# Atlas of HIV cis-regulatory elements reveals extensive transcriptional variation across clades, isolates, and within individuals

**DOI:** 10.64898/2026.04.03.716403

**Authors:** Berkay Engin, Mohamed Yousry ElSadec, Joseph Alexander Finkelberg, Tommy Henry Taslim, Daniel L. Bryant, Luis Soto-Ugaldi, Susan Kales, Ching-Huang Ho, Maryam Dashtiahangar, George Muñoz-Esquivel, Elvis Morara, Jacob Purinton, Benedetta D’Elia, Rodrigo Castro, Harshpreet Chandok, Matias Alejandro Paz, Trevor Siggers, John P. Ray, Andrew J. Henderson, Ryan Tewhey, Juan I. Fuxman Bass

## Abstract

Human immunodeficiency virus (HIV) replication, persistence, and reactivation depend on transcription from integrated proviruses. Despite extensive sequence variation, how viral genetic diversity influences transcriptional regulation remains poorly understood. Here, we generate a functional regulatory atlas of HIV-1 and HIV-2 by combining tiling and saturation mutagenesis massively parallel reporter assays (MPRAs) with comparative sequence analysis and predictive modeling. By profiling thousands of HIV isolates in Jurkat and human primary CD4+T cells, we reveal extensive variation in baseline and stimulus-induced long terminal repeat (LTR) activity across and within clades, driven by distinct transcription factor configurations. These activities frequently differ among proviruses from the same individual and shift over infection and transmission without consistent selection for activity. Beyond the LTR, we identify conserved intragenic cis-regulatory elements, revealing regulatory architectures that complement LTR activity. Finally, we develop sequence-based models that accurately predict transcriptional activity, enabling scalable functional annotation of viral diversity and evolution.

## Supplementary material for "Atlas of HIV cis-regulatory elements reveals extensive transcriptional variation across clades, isolates, and within individuals": Table S10: env1_motifs_supplement.json (part 1 of 2)

```
[
    {
        "lanl_id": "0102.CM.02.A1152.MN116201:7432",
        "genbank": "MN116201",
        "tile_begin": 7432,
        "subtype": "0102",
        "motif": [],
        "motif_beg": [],
        "motif_end": []
    },
    {
        "lanl_id": "0102.CM.02.A1188.MN116200:7432",
        "genbank": "MN116200",
        "tile_begin": 7432,
        "subtype": "0102",
        "motif": [],
        "motif_beg": [],
        "motif_end": []
    },
    {
        "lanl_id": "0102.CM.05.260_27.MN116210:7432",
        "genbank": "MN116210",
        "tile_begin": 7432,
        "subtype": "0102",
        "motif": [
            "SP"
        ],
        "motif_beg": [
            93
        ],
        "motif_end": [
            103
        ]
    },
    {
        "lanl_id": "0102.TH.11.2548397P000FL_Sc.MG989550:7432",
        "genbank": "MG989550",
        "tile_begin": 7432,
        "subtype": "0102",
        "motif": [],
        "motif_beg": [],
        "motif_end": []
    },
    {
        "lanl_id": "0102A.CM.01.01CM_0190MA.AY371145:7432",
        "genbank": "AY371145",
        "tile_begin": 7432,
        "subtype": "0102A",
        "motif": [
            "SP"
        ],
        "motif_beg": [
            88
        ],
        "motif_end": [
            98
        ]
    },
    {
        "lanl_id": "0102A.CM.07.567_16.KP718921:7432",
        "genbank": "KP718921",
        "tile_begin": 7432,
        "subtype": "0102A",
        "motif": [],
        "motif_beg": [],
        "motif_end": []
    },
    {
        "lanl_id": "0102A.CM.07.663_13.KP718922:7432",
        "genbank": "KP718922",
        "tile_begin": 7432,
        "subtype": "0102A",
        "motif": [
            "SP"
        ],
        "motif_beg": [
            99
        ],
        "motif_end": [
            109
        ]
    },
    {
        "lanl_id": "0102A1.CY.07.CY196.JF683748:7432",
        "genbank": "JF683748",
        "tile_begin": 7432,
        "subtype": "0102A1",
        "motif": [
            "SP"
        ],
        "motif_beg": [
            97
        ],
        "motif_end": [
            107
        ]
    },
    {
        "lanl_id": "0102A1.CM.06.890_05.MN116211:7432",
        "genbank": "MN116211",
        "tile_begin": 7432,
        "subtype": "0102A1",
        "motif": [],
        "motif_beg": [],
        "motif_end": []
    },
    {
        "lanl_id": "0102A1.CM.08.NACMR092.MH667256:7432",
        "genbank": "MH667256",
        "tile_begin": 7432,
        "subtype": "0102A1",
        "motif": [
            "SP"
        ],
        "motif_beg": [
            97
        ],
        "motif_end": [
            107
        ]
    },
    {
        "lanl_id": "0102A1.CM.11.11CMMDC211.MT349416:7432",
        "genbank": "MT349416",
        "tile_begin": 7432,
        "subtype": "0102A1",
        "motif": [
            "SP"
        ],
        "motif_beg": [
            97
        ],
        "motif_end": [
            107
        ]
    },
    {
        "lanl_id": "0107.CN.15.15zj016.KX185086:7432",
        "genbank": "KX185086",
        "tile_begin": 7432,
        "subtype": "0107",
        "motif": [
            "ETS"
        ],
        "motif_beg": [
            5
        ],
        "motif_end": [
            13
        ]
    },
    {
        "lanl_id": "0107.CN.15.BJ2015EU19.KY950610:7432",
        "genbank": "KY950610",
        "tile_begin": 7432,
        "subtype": "0107",
        "motif": [],
        "motif_beg": [],
        "motif_end": []
    },
    {
        "lanl_id": "0107.CN.15.DT1423.MH715978:7432",
        "genbank": "MH715978",
        "tile_begin": 7432,
        "subtype": "0107",
        "motif": [],
        "motif_beg": [],
        "motif_end": []
    },
    {
        "lanl_id": "0107.CN.15.HB041501.KY019257:7432",
        "genbank": "KY019257",
        "tile_begin": 7432,
        "subtype": "0107",
        "motif": [
            "ETS",
            "SP",
            "SP",
            "MITF",
            "MITF"
        ],
        "motif_beg": [
            16,
            78,
            99,
            138,
            138
        ],
        "motif_end": [
            24,
            88,
            109,
            148,
            148
        ]
    },
    {
        "lanl_id": "0107.CN.15.IDU_LS14734.OL314396:7432",
        "genbank": "OL314396",
        "tile_begin": 7432,
        "subtype": "0107",
        "motif": [
            "ETS",
            "SP"
        ],
        "motif_beg": [
            70,
            94
        ],
        "motif_end": [
            78,
            104
        ]
    },
    {
        "lanl_id": "0107.CN.19.C19264.MZ359111:7432",
        "genbank": "MZ359111",
        "tile_begin": 7432,
        "subtype": "0107",
        "motif": [],
        "motif_beg": [],
        "motif_end": []
    },
    {
        "lanl_id": "0107.CN.15.SN121.MF373389:7432",
        "genbank": "MF373389",
        "tile_begin": 7432,
        "subtype": "0107",
        "motif": [
            "SP"
        ],
        "motif_beg": [
            94
        ],
        "motif_end": [
            104
        ]
    },
    {
        "lanl_id": "0107.CN.15.YA1996_00_NFLG.MF084205:7432",
        "genbank": "MF084205",
        "tile_begin": 7432,
        "subtype": "0107",
        "motif": [],
        "motif_beg": [],
        "motif_end": []
    },
    {
        "lanl_id": "0107.CN.16.2016GXNNIDU37.MN452901:7432",
        "genbank": "MN452901",
        "tile_begin": 7432,
        "subtype": "0107",
        "motif": [],
        "motif_beg": [],
        "motif_end": []
    },
    {
        "lanl_id": "0107.CN.14.XC2014EU09.KT592380:7432",
        "genbank": "KT592380",
        "tile_begin": 7432,
        "subtype": "0107",
        "motif": [
            "ETS",
            "SP",
            "SP",
            "ETS",
            "other",
            "MITF",
            "other"
        ],
        "motif_beg": [
            73,
            80,
            97,
            110,
            121,
            136,
            161
        ],
        "motif_end": [
            81,
            90,
            107,
            118,
            130,
            146,
            171
        ]
    },
    {
        "lanl_id": "0107.CN.15.LN321945.KX434796:7432",
        "genbank": "KX434796",
        "tile_begin": 7432,
        "subtype": "0107",
        "motif": [
            "SP"
        ],
        "motif_beg": [
            97
        ],
        "motif_end": [
            107
        ]
    },
    {
        "lanl_id": "0107.CN.19.2019QZLSIDU253.MN643057:7432",
        "genbank": "MN643057",
        "tile_begin": 7432,
        "subtype": "0107",
        "motif": [
            "SP",
            "ETS"
        ],
        "motif_beg": [
            96,
            109
        ],
        "motif_end": [
            106,
            117
        ]
    },
    {
        "lanl_id": "0107.CN.19.B19578.MN737453:7432",
        "genbank": "MN737453",
        "tile_begin": 7432,
        "subtype": "0107",
        "motif": [
            "ETS",
            "SP",
            "ETS"
        ],
        "motif_beg": [
            70,
            94,
            107
        ],
        "motif_end": [
            78,
            104,
            115
        ]
    },
    {
        "lanl_id": "0107.CN.19.B19264.MZ359103:7432",
        "genbank": "MZ359103",
        "tile_begin": 7432,
        "subtype": "0107",
        "motif": [],
        "motif_beg": [],
        "motif_end": []
    },
    {
        "lanl_id": "0107.CN.19.B19284.MN737451:7432",
        "genbank": "MN737451",
        "tile_begin": 7432,
        "subtype": "0107",
        "motif": [
            "ETS",
            "SP",
            "ETS",
            "other"
        ],
        "motif_beg": [
            69,
            93,
            106,
            149
        ],
        "motif_end": [
            77,
            103,
            114,
            158
        ]
    },
    {
        "lanl_id": "0107.CN.19.B19331.MN737452:7432",
        "genbank": "MN737452",
        "tile_begin": 7432,
        "subtype": "0107",
        "motif": [
            "ETS",
            "SP",
            "SP",
            "ETS",
            "MITF"
        ],
        "motif_beg": [
            64,
            71,
            88,
            101,
            127
        ],
        "motif_end": [
            72,
            81,
            98,
            109,
            137
        ]
    },
    {
        "lanl_id": "0107.CN.19.B19342.MZ359106:7432",
        "genbank": "MZ359106",
        "tile_begin": 7432,
        "subtype": "0107",
        "motif": [],
        "motif_beg": [],
        "motif_end": []
    },
    {
        "lanl_id": "0107.CN.16.305.MH684584:7432",
        "genbank": "MH684584",
        "tile_begin": 7432,
        "subtype": "0107",
        "motif": [
            "ETS"
        ],
        "motif_beg": [
            72
        ],
        "motif_end": [
            80
        ]
    },
    {
        "lanl_id": "0107.CN.19.VCT19015.MZ359116:7432",
        "genbank": "MZ359116",
        "tile_begin": 7432,
        "subtype": "0107",
        "motif": [
            "SP",
            "SP",
            "ETS"
        ],
        "motif_beg": [
            64,
            85,
            98
        ],
        "motif_end": [
            74,
            95,
            106
        ]
    },
    {
        "lanl_id": "0107.CN.20.BL5040_00.OP716544:7432",
        "genbank": "OP716544",
        "tile_begin": 7432,
        "subtype": "0107",
        "motif": [],
        "motif_beg": [],
        "motif_end": []
    },
    {
        "lanl_id": "0107.CN.20.BL5085_00.OP716545:7432",
        "genbank": "OP716545",
        "tile_begin": 7432,
        "subtype": "0107",
        "motif": [],
        "motif_beg": [],
        "motif_end": []
    },
    {
        "lanl_id": "0107.CN.20.HB010014.MW728360:7432",
        "genbank": "MW728360",
        "tile_begin": 7432,
        "subtype": "0107",
        "motif": [
            "SP",
            "SP"
        ],
        "motif_beg": [
            72,
            93
        ],
        "motif_end": [
            82,
            103
        ]
    },
    {
        "lanl_id": "0107.CN.20.HB030009.MW728362:7432",
        "genbank": "MW728362",
        "tile_begin": 7432,
        "subtype": "0107",
        "motif": [],
        "motif_beg": [],
        "motif_end": []
    },
    {
        "lanl_id": "0107.CN.20.HB030021.MW728363:7432",
        "genbank": "MW728363",
        "tile_begin": 7432,
        "subtype": "0107",
        "motif": [
            "SP"
        ],
        "motif_beg": [
            88
        ],
        "motif_end": [
            98
        ]
    },
    {
        "lanl_id": "0107.CN.19.B19081.MZ359102:7432",
        "genbank": "MZ359102",
        "tile_begin": 7432,
        "subtype": "0107",
        "motif": [
            "SP",
            "SP",
            "MITF"
        ],
        "motif_beg": [
            76,
            97,
            136
        ],
        "motif_end": [
            86,
            107,
            146
        ]
    },
    {
        "lanl_id": "0107.CN.16.GX2016EU09.MF073269:7432",
        "genbank": "MF073269",
        "tile_begin": 7432,
        "subtype": "0107",
        "motif": [],
        "motif_beg": [],
        "motif_end": []
    },
    {
        "lanl_id": "0107.CN.15.GX2015QZLS204.MN055644:7432",
        "genbank": "MN055644",
        "tile_begin": 7432,
        "subtype": "0107",
        "motif": [
            "SP",
            "SP",
            "ETS",
            "other",
            "MITF",
            "other"
        ],
        "motif_beg": [
            74,
            91,
            104,
            116,
            130,
            142
        ],
        "motif_end": [
            84,
            101,
            112,
            125,
            140,
            151
        ]
    },
    {
        "lanl_id": "0107.CN.17.JS020202.MN590229:7432",
        "genbank": "MN590229",
        "tile_begin": 7432,
        "subtype": "0107",
        "motif": [],
        "motif_beg": [],
        "motif_end": []
    },
    {
        "lanl_id": "0107.CN.10.10LNA015.KU051564:7432",
        "genbank": "KU051564",
        "tile_begin": 7432,
        "subtype": "0107",
        "motif": [
            "SP",
            "ETS",
            "other"
        ],
        "motif_beg": [
            93,
            106,
            144
        ],
        "motif_end": [
            103,
            114,
            153
        ]
    },
    {
        "lanl_id": "0107.CN.10.JL.RF03.KJ184176:7432",
        "genbank": "KJ184176",
        "tile_begin": 7432,
        "subtype": "0107",
        "motif": [
            "SP",
            "ETS",
            "other",
            "MITF",
            "other"
        ],
        "motif_beg": [
            90,
            103,
            115,
            129,
            141
        ],
        "motif_end": [
            100,
            111,
            124,
            139,
            150
        ]
    },
    {
        "lanl_id": "0107.CN.11.11LNA819.MT857722:7432",
        "genbank": "MT857722",
        "tile_begin": 7432,
        "subtype": "0107",
        "motif": [
            "SP",
            "SP",
            "ETS",
            "MITF"
        ],
        "motif_beg": [
            70,
            91,
            104,
            130
        ],
        "motif_end": [
            80,
            101,
            112,
            140
        ]
    },
    {
        "lanl_id": "0107.CN.12.kang124_NFL.KJ778897:7432",
        "genbank": "KJ778897",
        "tile_begin": 7432,
        "subtype": "0107",
        "motif": [
            "SP",
            "SP"
        ],
        "motif_beg": [
            76,
            97
        ],
        "motif_end": [
            86,
            107
        ]
    },
    {
        "lanl_id": "0107.CN.16.GX2016EU10.MH377336:7432",
        "genbank": "MH377336",
        "tile_begin": 7432,
        "subtype": "0107",
        "motif": [
            "SP",
            "SP",
            "ETS",
            "other",
            "MITF",
            "other"
        ],
        "motif_beg": [
            76,
            97,
            110,
            120,
            136,
            148
        ],
        "motif_end": [
            86,
            107,
            118,
            129,
            146,
            157
        ]
    },
    {
        "lanl_id": "0107.CN.13.BJMP3002.KM974719:7432",
        "genbank": "KM974719",
        "tile_begin": 7432,
        "subtype": "0107",
        "motif": [],
        "motif_beg": [],
        "motif_end": []
    },
    {
        "lanl_id": "0107.CN.13.BJMP3026.KM974720:7432",
        "genbank": "KM974720",
        "tile_begin": 7432,
        "subtype": "0107",
        "motif": [],
        "motif_beg": [],
        "motif_end": []
    },
    {
        "lanl_id": "0107.CN.13.GD172001.MN507120:7432",
        "genbank": "MN507120",
        "tile_begin": 7432,
        "subtype": "0107",
        "motif": [],
        "motif_beg": [],
        "motif_end": []
    },
    {
        "lanl_id": "0107.CN.14.BJ2015EU16.MH029899:7432",
        "genbank": "MH029899",
        "tile_begin": 7432,
        "subtype": "0107",
        "motif": [],
        "motif_beg": [],
        "motif_end": []
    },
    {
        "lanl_id": "0107.CN.14.GXDY460B.KT619126:7432",
        "genbank": "KT619126",
        "tile_begin": 7432,
        "subtype": "0107",
        "motif": [
            "SP",
            "ETS",
            "other"
        ],
        "motif_beg": [
            93,
            106,
            144
        ],
        "motif_end": [
            103,
            114,
            153
        ]
    },
    {
        "lanl_id": "0107.CN.14.LN301538.KX434794:7432",
        "genbank": "KX434794",
        "tile_begin": 7432,
        "subtype": "0107",
        "motif": [
            "SP",
            "SP",
            "ETS"
        ],
        "motif_beg": [
            75,
            96,
            109
        ],
        "motif_end": [
            85,
            106,
            117
        ]
    },
    {
        "lanl_id": "0107.CN.14.MSM_LS11585.OL314397:7432",
        "genbank": "OL314397",
        "tile_begin": 7432,
        "subtype": "0107",
        "motif": [],
        "motif_beg": [],
        "motif_end": []
    },
    {
        "lanl_id": "0107.CN.14.MSM_LS12824.OL314398:7432",
        "genbank": "OL314398",
        "tile_begin": 7432,
        "subtype": "0107",
        "motif": [
            "ETS",
            "SP"
        ],
        "motif_beg": [
            73,
            97
        ],
        "motif_end": [
            81,
            107
        ]
    },
    {
        "lanl_id": "0107.CN.18.MSM20182722.MN336526:7432",
        "genbank": "MN336526",
        "tile_begin": 7432,
        "subtype": "0107",
        "motif": [],
        "motif_beg": [],
        "motif_end": []
    },
    {
        "lanl_id": "0107.CN.18.FY184.MN829458:7432",
        "genbank": "MN829458",
        "tile_begin": 7432,
        "subtype": "0107",
        "motif": [],
        "motif_beg": [],
        "motif_end": []
    },
    {
        "lanl_id": "0107.CN.18.A18131.MZ359101:7432",
        "genbank": "MZ359101",
        "tile_begin": 7432,
        "subtype": "0107",
        "motif": [],
        "motif_beg": [],
        "motif_end": []
    },
    {
        "lanl_id": "0107.CN.18.18GZ028.MK474158:7432",
        "genbank": "MK474158",
        "tile_begin": 7432,
        "subtype": "0107",
        "motif": [
            "SP",
            "SP",
            "ETS",
            "MITF",
            "other"
        ],
        "motif_beg": [
            76,
            97,
            110,
            136,
            175
        ],
        "motif_end": [
            86,
            107,
            118,
            146,
            184
        ]
    },
    {
        "lanl_id": "0107.CN.18.THIH0172.MK650464:7432",
        "genbank": "MK650464",
        "tile_begin": 7432,
        "subtype": "0107",
        "motif": [
            "SP",
            "SP",
            "ETS",
            "MITF"
        ],
        "motif_beg": [
            73,
            94,
            107,
            133
        ],
        "motif_end": [
            83,
            104,
            115,
            143
        ]
    },
    {
        "lanl_id": "0107.CN.17.nj16.MT347591:7432",
        "genbank": "MT347591",
        "tile_begin": 7432,
        "subtype": "0107",
        "motif": [
            "SP"
        ],
        "motif_beg": [
            96
        ],
        "motif_end": [
            106
        ]
    },
    {
        "lanl_id": "0107.CN.17.TJIH0345.MH801989:7432",
        "genbank": "MH801989",
        "tile_begin": 7432,
        "subtype": "0107",
        "motif": [],
        "motif_beg": [],
        "motif_end": []
    },
    {
        "lanl_id": "0107.CN.17.TJ20170316.MH220193:7432",
        "genbank": "MH220193",
        "tile_begin": 7432,
        "subtype": "0107",
        "motif": [],
        "motif_beg": [],
        "motif_end": []
    },
    {
        "lanl_id": "0107.CN.17.TJ20170315.MK634699:7432",
        "genbank": "MK634699",
        "tile_begin": 7432,
        "subtype": "0107",
        "motif": [],
        "motif_beg": [],
        "motif_end": []
    },
    {
        "lanl_id": "0107.CN.07.MSM0720.KC833436:7432",
        "genbank": "KC833436",
        "tile_begin": 7432,
        "subtype": "0107",
        "motif": [],
        "motif_beg": [],
        "motif_end": []
    },
    {
        "lanl_id": "0107.CN.07.JL070032.KC990127:7432",
        "genbank": "KC990127",
        "tile_begin": 7432,
        "subtype": "0107",
        "motif": [],
        "motif_beg": [],
        "motif_end": []
    },
    {
        "lanl_id": "0108.CN.14.12YN10551.KU356857:7432",
        "genbank": "KU356857",
        "tile_begin": 7432,
        "subtype": "0108",
        "motif": [
            "SP",
            "ETS"
        ],
        "motif_beg": [
            97,
            110
        ],
        "motif_end": [
            107,
            118
        ]
    },
    {
        "lanl_id": "0108.CN.12.GXDY_1299_NLFG.KF541292:7432",
        "genbank": "KF541292",
        "tile_begin": 7432,
        "subtype": "0108",
        "motif": [
            "SP"
        ],
        "motif_beg": [
            93
        ],
        "motif_end": [
            103
        ]
    },
    {
        "lanl_id": "01A1.MM.99.mCSW105.AB097872:7432",
        "genbank": "AB097872",
        "tile_begin": 7432,
        "subtype": "01A1",
        "motif": [],
        "motif_beg": [],
        "motif_end": []
    },
    {
        "lanl_id": "01A1A6.CY.06.CY178.FJ388953:7432",
        "genbank": "FJ388953",
        "tile_begin": 7432,
        "subtype": "01A1A6",
        "motif": [
            "SP"
        ],
        "motif_beg": [
            94
        ],
        "motif_end": [
            104
        ]
    },
    {
        "lanl_id": "01A1G.CD.76.Z321_Z321B.U76035:7432",
        "genbank": "U76035",
        "tile_begin": 7432,
        "subtype": "01A1G",
        "motif": [
            "SP"
        ],
        "motif_beg": [
            97
        ],
        "motif_end": [
            107
        ]
    },
    {
        "lanl_id": "01A1G.CM.06.DEURF06CM001.KF716464:7432",
        "genbank": "KF716464",
        "tile_begin": 7432,
        "subtype": "01A1G",
        "motif": [
            "SP"
        ],
        "motif_beg": [
            99
        ],
        "motif_end": [
            109
        ]
    },
    {
        "lanl_id": "01ADF2.CM.01.01CM_0908MO.AY371170:7432",
        "genbank": "AY371170",
        "tile_begin": 7432,
        "subtype": "01ADF2",
        "motif": [],
        "motif_beg": [],
        "motif_end": []
    },
    {
        "lanl_id": "01B.TH.14.2545430P000FL_Sc.MG989520:7432",
        "genbank": "MG989520",
        "tile_begin": 7432,
        "subtype": "01B",
        "motif": [],
        "motif_beg": [],
        "motif_end": []
    },
    {
        "lanl_id": "01B.TH.14.2543075P000FL_Sa.MG989490:7432",
        "genbank": "MG989490",
        "tile_begin": 7432,
        "subtype": "01B",
        "motif": [],
        "motif_beg": [],
        "motif_end": []
    },
    {
        "lanl_id": "01B.TH.13.2548569P000FL_Sb.MG989555:7432",
        "genbank": "MG989555",
        "tile_begin": 7432,
        "subtype": "01B",
        "motif": [
            "SP"
        ],
        "motif_beg": [
            93
        ],
        "motif_end": [
            103
        ]
    },
    {
        "lanl_id": "01B.TH.13.2546952P000FL_Sb.MG989533:7432",
        "genbank": "MG989533",
        "tile_begin": 7432,
        "subtype": "01B",
        "motif": [],
        "motif_beg": [],
        "motif_end": []
    },
    {
        "lanl_id": "01B.TH.13.2543499P000FL_Sc.MG989494:7432",
        "genbank": "MG989494",
        "tile_begin": 7432,
        "subtype": "01B",
        "motif": [],
        "motif_beg": [],
        "motif_end": []
    },
    {
        "lanl_id": "01B.TH.13.2543089P000FL_Sj.MG989491:7432",
        "genbank": "MG989491",
        "tile_begin": 7432,
        "subtype": "01B",
        "motif": [],
        "motif_beg": [],
        "motif_end": []
    },
    {
        "lanl_id": "01B.TH.11.40168v14_08.OM826140:7432",
        "genbank": "OM826140",
        "tile_begin": 7432,
        "subtype": "01B",
        "motif": [],
        "motif_beg": [],
        "motif_end": []
    },
    {
        "lanl_id": "01B.TH.11.40067v0H_07.OM825798:7432",
        "genbank": "OM825798",
        "tile_begin": 7432,
        "subtype": "01B",
        "motif": [
            "ETS",
            "SP"
        ],
        "motif_beg": [
            73,
            97
        ],
        "motif_end": [
            81,
            107
        ]
    },
    {
        "lanl_id": "01B.TH.11.2543467P000FL_Sa.MG989493:7432",
        "genbank": "MG989493",
        "tile_begin": 7432,
        "subtype": "01B",
        "motif": [],
        "motif_beg": [],
        "motif_end": []
    },
    {
        "lanl_id": "01B.TH.10.2548388P000FL_Sa.MG989549:7432",
        "genbank": "MG989549",
        "tile_begin": 7432,
        "subtype": "01B",
        "motif": [
            "ETS",
            "SP"
        ],
        "motif_beg": [
            72,
            96
        ],
        "motif_end": [
            80,
            106
        ]
    },
    {
        "lanl_id": "01B.TH.06.AA084a_WG10.JX447668:7432",
        "genbank": "JX447668",
        "tile_begin": 7432,
        "subtype": "01B",
        "motif": [],
        "motif_beg": [],
        "motif_end": []
    },
    {
        "lanl_id": "01B.TH.07.MERLBDTRC3.JN860762:7432",
        "genbank": "JN860762",
        "tile_begin": 7432,
        "subtype": "01B",
        "motif": [],
        "motif_beg": [],
        "motif_end": []
    },
    {
        "lanl_id": "01B.TH.05.05TH245651.JN248340:7432",
        "genbank": "JN248340",
        "tile_begin": 7432,
        "subtype": "01B",
        "motif": [
            "ETS",
            "SP"
        ],
        "motif_beg": [
            72,
            96
        ],
        "motif_end": [
            80,
            106
        ]
    },
    {
        "lanl_id": "01B.TH.06.AA025a_WG13.JX447000:7432",
        "genbank": "JX447000",
        "tile_begin": 7432,
        "subtype": "01B",
        "motif": [],
        "motif_beg": [],
        "motif_end": []
    },
    {
        "lanl_id": "01B.TH.06.AA020a_wg2.JX446927:7432",
        "genbank": "JX446927",
        "tile_begin": 7432,
        "subtype": "01B",
        "motif": [
            "ETS",
            "SP"
        ],
        "motif_beg": [
            72,
            96
        ],
        "motif_end": [
            80,
            106
        ]
    },
    {
        "lanl_id": "01B.TH.05.AA095a_WG21.JX447830:7432",
        "genbank": "JX447830",
        "tile_begin": 7432,
        "subtype": "01B",
        "motif": [],
        "motif_beg": [],
        "motif_end": []
    },
    {
        "lanl_id": "01B.TH.05.05TH852327.JN248357:7432",
        "genbank": "JN248357",
        "tile_begin": 7432,
        "subtype": "01B",
        "motif": [],
        "motif_beg": [],
        "motif_end": []
    },
    {
        "lanl_id": "01B.TH.05.05TH518944.JN248350:7432",
        "genbank": "JN248350",
        "tile_begin": 7432,
        "subtype": "01B",
        "motif": [
            "ETS",
            "SP"
        ],
        "motif_beg": [
            67,
            91
        ],
        "motif_end": [
            75,
            101
        ]
    },
    {
        "lanl_id": "01B.TH.05.05TH443479.JN248349:7432",
        "genbank": "JN248349",
        "tile_begin": 7432,
        "subtype": "01B",
        "motif": [],
        "motif_beg": [],
        "motif_end": []
    },
    {
        "lanl_id": "01B.TH.07.MERLBDTRC6.JN860765:7432",
        "genbank": "JN860765",
        "tile_begin": 7432,
        "subtype": "01B",
        "motif": [],
        "motif_beg": [],
        "motif_end": []
    },
    {
        "lanl_id": "01B.TH.14.2545848P000FL_Sa.MG989522:7432",
        "genbank": "MG989522",
        "tile_begin": 7432,
        "subtype": "01B",
        "motif": [],
        "motif_beg": [],
        "motif_end": []
    },
    {
        "lanl_id": "01B.PH.16.DEURF16PH011.MH078564:7432",
        "genbank": "MH078564",
        "tile_begin": 7432,
        "subtype": "01B",
        "motif": [],
        "motif_beg": [],
        "motif_end": []
    },
    {
        "lanl_id": "01B.TH.14.2547610P000FL_Sj.MG989540:7432",
        "genbank": "MG989540",
        "tile_begin": 7432,
        "subtype": "01B",
        "motif": [],
        "motif_beg": [],
        "motif_end": []
    },
    {
        "lanl_id": "01B.TH.04.04TH801743.JN248332:7432",
        "genbank": "JN248332",
        "tile_begin": 7432,
        "subtype": "01B",
        "motif": [],
        "motif_beg": [],
        "motif_end": []
    },
    {
        "lanl_id": "01B.VN.10.VN_287.MT635159:7432",
        "genbank": "MT635159",
        "tile_begin": 7432,
        "subtype": "01B",
        "motif": [],
        "motif_beg": [],
        "motif_end": []
    },
    {
        "lanl_id": "01B.US.98.99US_MSC5043.AY444812:7432",
        "genbank": "AY444812",
        "tile_begin": 7432,
        "subtype": "01B",
        "motif": [],
        "motif_beg": [],
        "motif_end": []
    },
    {
        "lanl_id": "01B.TH.x.TH_13_26.AY082968:7432",
        "genbank": "AY082968",
        "tile_begin": 7432,
        "subtype": "01B",
        "motif": [],
        "motif_beg": [],
        "motif_end": []
    },
    {
        "lanl_id": "01B.TH.x.TH9_95.AF490974:7432",
        "genbank": "AF490974",
        "tile_begin": 7432,
        "subtype": "01B",
        "motif": [
            "SP"
        ],
        "motif_beg": [
            94
        ],
        "motif_end": [
            104
        ]
    },
    {
        "lanl_id": "01B.TH.x.TH283.AF468970:7432",
        "genbank": "AF468970",
        "tile_begin": 7432,
        "subtype": "01B",
        "motif": [],
        "motif_beg": [],
        "motif_end": []
    },
    {
        "lanl_id": "01B.TH.x.NP1623.AF362994:7432",
        "genbank": "AF362994",
        "tile_begin": 7432,
        "subtype": "01B",
        "motif": [],
        "motif_beg": [],
        "motif_end": []
    },
    {
        "lanl_id": "01B.TH.x.MU2003.DQ354122:7432",
        "genbank": "DQ354122",
        "tile_begin": 7432,
        "subtype": "01B",
        "motif": [
            "ETS",
            "ETS",
            "SP"
        ],
        "motif_beg": [
            16,
            72,
            96
        ],
        "motif_end": [
            24,
            80,
            106
        ]
    },
    {
        "lanl_id": "01B.TH.x.F2_PID_26_W0_NS_2A8_3939_1_R383.ON500847:7432",
        "genbank": "ON500847",
        "tile_begin": 7432,
        "subtype": "01B",
        "motif": [],
        "motif_beg": [],
        "motif_end": []
    },
    {
        "lanl_id": "01B.TH.14.2546323P000FL_Sd.MG989526:7432",
        "genbank": "MG989526",
        "tile_begin": 7432,
        "subtype": "01B",
        "motif": [],
        "motif_beg": [],
        "motif_end": []
    },
    {
        "lanl_id": "01B.TH.x.1269.AF490973:7432",
        "genbank": "AF490973",
        "tile_begin": 7432,
        "subtype": "01B",
        "motif": [],
        "motif_beg": [],
        "motif_end": []
    },
    {
        "lanl_id": "01B.TH.99.OUR044I.AY358042:7432",
        "genbank": "AY358042",
        "tile_begin": 7432,
        "subtype": "01B",
        "motif": [],
        "motif_beg": [],
        "motif_end": []
    },
    {
        "lanl_id": "01B.TH.96.M171.DQ354121:7432",
        "genbank": "DQ354121",
        "tile_begin": 7432,
        "subtype": "01B",
        "motif": [
            "ETS"
        ],
        "motif_beg": [
            72
        ],
        "motif_end": [
            80
        ]
    },
    {
        "lanl_id": "01B.TH.96.M005.DQ354115:7432",
        "genbank": "DQ354115",
        "tile_begin": 7432,
        "subtype": "01B",
        "motif": [],
        "motif_beg": [],
        "motif_end": []
    },
    {
        "lanl_id": "01B.TH.91.CM237.AY167123:7432",
        "genbank": "AY167123",
        "tile_begin": 7432,
        "subtype": "01B",
        "motif": [
            "ETS",
            "other",
            "ETS",
            "SP"
        ],
        "motif_beg": [
            16,
            46,
            72,
            96
        ],
        "motif_end": [
            24,
            56,
            80,
            106
        ]
    },
    {
        "lanl_id": "01B.TH.15.2548182P000FL_Sd.MG989545:7432",
        "genbank": "MG989545",
        "tile_begin": 7432,
        "subtype": "01B",
        "motif": [
            "ETS",
            "SP"
        ],
        "motif_beg": [
            70,
            94
        ],
        "motif_end": [
            78,
            104
        ]
    },
    {
        "lanl_id": "01B.TH.15.2544636P000FL_Sd.MG989512:7432",
        "genbank": "MG989512",
        "tile_begin": 7432,
        "subtype": "01B",
        "motif": [],
        "motif_beg": [],
        "motif_end": []
    },
    {
        "lanl_id": "01B.TH.14.2549013P000FL_Sd.MG989560:7432",
        "genbank": "MG989560",
        "tile_begin": 7432,
        "subtype": "01B",
        "motif": [],
        "motif_beg": [],
        "motif_end": []
    },
    {
        "lanl_id": "01B.TH.14.2548758P000FL_Sa.MG989557:7432",
        "genbank": "MG989557",
        "tile_begin": 7432,
        "subtype": "01B",
        "motif": [],
        "motif_beg": [],
        "motif_end": []
    },
    {
        "lanl_id": "01B.TH.14.2548725P000FL_Sb.MG989556:7432",
        "genbank": "MG989556",
        "tile_begin": 7432,
        "subtype": "01B",
        "motif": [],
        "motif_beg": [],
        "motif_end": []
    },
    {
        "lanl_id": "01B.TH.99.OUR2574.DQ354123:7432",
        "genbank": "DQ354123",
        "tile_begin": 7432,
        "subtype": "01B",
        "motif": [],
        "motif_beg": [],
        "motif_end": []
    },
    {
        "lanl_id": "01B.TH.04.04TH423323.JN248326:7432",
        "genbank": "JN248326",
        "tile_begin": 7432,
        "subtype": "01B",
        "motif": [
            "ETS",
            "SP"
        ],
        "motif_beg": [
            14,
            94
        ],
        "motif_end": [
            22,
            104
        ]
    },
    {
        "lanl_id": "01B.JP.03.03JP_5091K279.AB859012:7432",
        "genbank": "AB859012",
        "tile_begin": 7432,
        "subtype": "01B",
        "motif": [],
        "motif_beg": [],
        "motif_end": []
    },
    {
        "lanl_id": "01B.TH.04.04TH321566.JN248322:7432",
        "genbank": "JN248322",
        "tile_begin": 7432,
        "subtype": "01B",
        "motif": [],
        "motif_beg": [],
        "motif_end": []
    },
    {
        "lanl_id": "01B.JP.x.pHIV_1_Y271B01AE64.AB646691:7432",
        "genbank": "AB646691",
        "tile_begin": 7432,
        "subtype": "01B",
        "motif": [],
        "motif_beg": [],
        "motif_end": []
    },
    {
        "lanl_id": "01B.JP.13.D9451.MN187301:7432",
        "genbank": "MN187301",
        "tile_begin": 7432,
        "subtype": "01B",
        "motif": [],
        "motif_beg": [],
        "motif_end": []
    },
    {
        "lanl_id": "01B.CY.06.CY179.FJ388954:7432",
        "genbank": "FJ388954",
        "tile_begin": 7432,
        "subtype": "01B",
        "motif": [
            "SP"
        ],
        "motif_beg": [
            91
        ],
        "motif_end": [
            101
        ]
    },
    {
        "lanl_id": "01B.CN.20.953.OP169134:7432",
        "genbank": "OP169134",
        "tile_begin": 7432,
        "subtype": "01B",
        "motif": [],
        "motif_beg": [],
        "motif_end": []
    },
    {
        "lanl_id": "01B.CN.20.233.OP169133:7432",
        "genbank": "OP169133",
        "tile_begin": 7432,
        "subtype": "01B",
        "motif": [],
        "motif_beg": [],
        "motif_end": []
    },
    {
        "lanl_id": "01B.TH.04.04TH322500.JN248323:7432",
        "genbank": "JN248323",
        "tile_begin": 7432,
        "subtype": "01B",
        "motif": [],
        "motif_beg": [],
        "motif_end": []
    },
    {
        "lanl_id": "01B.CN.19.hcz0017.OK392124:7432",
        "genbank": "OK392124",
        "tile_begin": 7432,
        "subtype": "01B",
        "motif": [],
        "motif_beg": [],
        "motif_end": []
    },
    {
        "lanl_id": "01B.CN.19.VCT19038.MZ359120:7432",
        "genbank": "MZ359120",
        "tile_begin": 7432,
        "subtype": "01B",
        "motif": [],
        "motif_beg": [],
        "motif_end": []
    },
    {
        "lanl_id": "01B.CN.19.B19276.MZ359094:7432",
        "genbank": "MZ359094",
        "tile_begin": 7432,
        "subtype": "01B",
        "motif": [],
        "motif_beg": [],
        "motif_end": []
    },
    {
        "lanl_id": "01B.CN.19.027A.OK662987:7432",
        "genbank": "OK662987",
        "tile_begin": 7432,
        "subtype": "01B",
        "motif": [],
        "motif_beg": [],
        "motif_end": []
    },
    {
        "lanl_id": "01B.CN.18.TJIH0214.MN124512:7432",
        "genbank": "MN124512",
        "tile_begin": 7432,
        "subtype": "01B",
        "motif": [],
        "motif_beg": [],
        "motif_end": []
    },
    {
        "lanl_id": "01B.CN.18.2018GXQZLSHET001.MN067522:7432",
        "genbank": "MN067522",
        "tile_begin": 7432,
        "subtype": "01B",
        "motif": [],
        "motif_beg": [],
        "motif_end": []
    },
    {
        "lanl_id": "01B.CN.18.18GXD4705.MK850457:7432",
        "genbank": "MK850457",
        "tile_begin": 7432,
        "subtype": "01B",
        "motif": [],
        "motif_beg": [],
        "motif_end": []
    },
    {
        "lanl_id": "01B.CN.15.SH150507.MH615836:7432",
        "genbank": "MH615836",
        "tile_begin": 7432,
        "subtype": "01B",
        "motif": [],
        "motif_beg": [],
        "motif_end": []
    },
    {
        "lanl_id": "01B.CN.15.AH150299.MH431788:7432",
        "genbank": "MH431788",
        "tile_begin": 7432,
        "subtype": "01B",
        "motif": [
            "ETS"
        ],
        "motif_beg": [
            66
        ],
        "motif_end": [
            74
        ]
    },
    {
        "lanl_id": "01B.CN.13.BJMP3037B.KP418805:7432",
        "genbank": "KP418805",
        "tile_begin": 7432,
        "subtype": "01B",
        "motif": [
            "ETS",
            "SP"
        ],
        "motif_beg": [
            69,
            93
        ],
        "motif_end": [
            77,
            103
        ]
    },
    {
        "lanl_id": "01B.CN.13.01B.CN.2012.11092.KU501256:7432",
        "genbank": "KU501256",
        "tile_begin": 7432,
        "subtype": "01B",
        "motif": [],
        "motif_beg": [],
        "motif_end": []
    },
    {
        "lanl_id": "01B.CN.11.JS2011001.KM111555:7432",
        "genbank": "KM111555",
        "tile_begin": 7432,
        "subtype": "01B",
        "motif": [],
        "motif_beg": [],
        "motif_end": []
    },
    {
        "lanl_id": "01B.CN.10.JL.RF07.KF859773:7432",
        "genbank": "KF859773",
        "tile_begin": 7432,
        "subtype": "01B",
        "motif": [],
        "motif_beg": [],
        "motif_end": []
    },
    {
        "lanl_id": "01B.MM.00.mIDU502.AB097865:7432",
        "genbank": "AB097865",
        "tile_begin": 7432,
        "subtype": "01B",
        "motif": [],
        "motif_beg": [],
        "motif_end": []
    },
    {
        "lanl_id": "01B.MM.13.mSSDU187.KU820835:7432",
        "genbank": "KU820835",
        "tile_begin": 7432,
        "subtype": "01B",
        "motif": [],
        "motif_beg": [],
        "motif_end": []
    },
    {
        "lanl_id": "01B.CN.19.hcz0045.OK392125:7432",
        "genbank": "OK392125",
        "tile_begin": 7432,
        "subtype": "01B",
        "motif": [],
        "motif_beg": [],
        "motif_end": []
    },
    {
        "lanl_id": "01B.MY.04.04MYKL019_1.DQ366665:7432",
        "genbank": "DQ366665",
        "tile_begin": 7432,
        "subtype": "01B",
        "motif": [],
        "motif_beg": [],
        "motif_end": []
    },
    {
        "lanl_id": "01B.TH.04.04TH312908.JN248320:7432",
        "genbank": "JN248320",
        "tile_begin": 7432,
        "subtype": "01B",
        "motif": [],
        "motif_beg": [],
        "motif_end": []
    },
    {
        "lanl_id": "01B.TH.04.04TH228466.JN248319:7432",
        "genbank": "JN248319",
        "tile_begin": 7432,
        "subtype": "01B",
        "motif": [
            "ETS",
            "SP"
        ],
        "motif_beg": [
            73,
            97
        ],
        "motif_end": [
            81,
            107
        ]
    },
    {
        "lanl_id": "01B.MM.99.mCSW104.AB097867:7432",
        "genbank": "AB097867",
        "tile_begin": 7432,
        "subtype": "01B",
        "motif": [
            "ETS",
            "SP"
        ],
        "motif_beg": [
            72,
            96
        ],
        "motif_end": [
            80,
            106
        ]
    },
    {
        "lanl_id": "01B.TH.02.OUR847I.AY358069:7432",
        "genbank": "AY358069",
        "tile_begin": 7432,
        "subtype": "01B",
        "motif": [],
        "motif_beg": [],
        "motif_end": []
    },
    {
        "lanl_id": "01B.TH.02.OUR840I.AY358070:7432",
        "genbank": "AY358070",
        "tile_begin": 7432,
        "subtype": "01B",
        "motif": [],
        "motif_beg": [],
        "motif_end": []
    },
    {
        "lanl_id": "01B.TH.02.OUR740I.AY358073:7432",
        "genbank": "AY358073",
        "tile_begin": 7432,
        "subtype": "01B",
        "motif": [],
        "motif_beg": [],
        "motif_end": []
    },
    {
        "lanl_id": "01B.TH.01.OUR033I.AY358071:7432",
        "genbank": "AY358071",
        "tile_begin": 7432,
        "subtype": "01B",
        "motif": [
            "ETS"
        ],
        "motif_beg": [
            14
        ],
        "motif_end": [
            22
        ]
    },
    {
        "lanl_id": "01B.TH.00.00TH_C2254_BE.AY945733:7432",
        "genbank": "AY945733",
        "tile_begin": 7432,
        "subtype": "01B",
        "motif": [],
        "motif_beg": [],
        "motif_end": []
    },
    {
        "lanl_id": "01B.SE.10.SE600035.KP411826:7432",
        "genbank": "KP411826",
        "tile_begin": 7432,
        "subtype": "01B",
        "motif": [
            "ETS",
            "ETS",
            "SP",
            "SP"
        ],
        "motif_beg": [
            20,
            76,
            100,
            164
        ],
        "motif_end": [
            28,
            84,
            110,
            174
        ]
    },
    {
        "lanl_id": "01B.PH.16.1030.MH327765:7432",
        "genbank": "MH327765",
        "tile_begin": 7432,
        "subtype": "01B",
        "motif": [],
        "motif_beg": [],
        "motif_end": []
    },
    {
        "lanl_id": "01B.TH.03.03TH700065.JN248316:7432",
        "genbank": "JN248316",
        "tile_begin": 7432,
        "subtype": "01B",
        "motif": [],
        "motif_beg": [],
        "motif_end": []
    },
    {
        "lanl_id": "01B.PH.15.DEURF15PH005.KY658691:7432",
        "genbank": "KY658691",
        "tile_begin": 7432,
        "subtype": "01B",
        "motif": [],
        "motif_beg": [],
        "motif_end": []
    },
    {
        "lanl_id": "01B.PH.15.1001.MH327744:7432",
        "genbank": "MH327744",
        "tile_begin": 7432,
        "subtype": "01B",
        "motif": [],
        "motif_beg": [],
        "motif_end": []
    },
    {
        "lanl_id": "01B.MY.10.10MYPR70.KT438784:7432",
        "genbank": "KT438784",
        "tile_begin": 7432,
        "subtype": "01B",
        "motif": [],
        "motif_beg": [],
        "motif_end": []
    },
    {
        "lanl_id": "01B.MY.10.10MYPR226.KJ206289:7432",
        "genbank": "KJ206289",
        "tile_begin": 7432,
        "subtype": "01B",
        "motif": [
            "ETS",
            "SP"
        ],
        "motif_beg": [
            70,
            94
        ],
        "motif_end": [
            78,
            104
        ]
    },
    {
        "lanl_id": "01B.MY.08.08MYKL056.KT438782:7432",
        "genbank": "KT438782",
        "tile_begin": 7432,
        "subtype": "01B",
        "motif": [],
        "motif_beg": [],
        "motif_end": []
    },
    {
        "lanl_id": "01B.MY.07.07MYKLD48.EU031914:7432",
        "genbank": "EU031914",
        "tile_begin": 7432,
        "subtype": "01B",
        "motif": [],
        "motif_beg": [],
        "motif_end": []
    },
    {
        "lanl_id": "01B.MY.06.06MMYKLD46.EF495062:7432",
        "genbank": "EF495062",
        "tile_begin": 7432,
        "subtype": "01B",
        "motif": [],
        "motif_beg": [],
        "motif_end": []
    },
    {
        "lanl_id": "01B.MY.05.05MYKL043_1.DQ366666:7432",
        "genbank": "DQ366666",
        "tile_begin": 7432,
        "subtype": "01B",
        "motif": [],
        "motif_beg": [],
        "motif_end": []
    },
    {
        "lanl_id": "01B.PH.16.1009.MH327751:7432",
        "genbank": "MH327751",
        "tile_begin": 7432,
        "subtype": "01B",
        "motif": [],
        "motif_beg": [],
        "motif_end": []
    },
    {
        "lanl_id": "01BC.CN.15.JS150021.KY200514:7432",
        "genbank": "KY200514",
        "tile_begin": 7432,
        "subtype": "01BC",
        "motif": [
            "SP"
        ],
        "motif_beg": [
            90
        ],
        "motif_end": [
            100
        ]
    },
    {
        "lanl_id": "01BC.CN.15.15GZ8H013.MF379808:7432",
        "genbank": "MF379808",
        "tile_begin": 7432,
        "subtype": "01BC",
        "motif": [
            "SP",
            "SP",
            "ETS",
            "other"
        ],
        "motif_beg": [
            73,
            94,
            107,
            151
        ],
        "motif_end": [
            83,
            104,
            115,
            160
        ]
    },
    {
        "lanl_id": "01BC.CN.14.BJ.2014.MSM.SP01.KP668994:7432",
        "genbank": "KP668994",
        "tile_begin": 7432,
        "subtype": "01BC",
        "motif": [
            "SP",
            "SP",
            "ETS"
        ],
        "motif_beg": [
            73,
            94,
            107
        ],
        "motif_end": [
            83,
            104,
            115
        ]
    },
    {
        "lanl_id": "01BC.CN.13.SZ95LS8027.KX379000:7432",
        "genbank": "KX379000",
        "tile_begin": 7432,
        "subtype": "01BC",
        "motif": [],
        "motif_beg": [],
        "motif_end": []
    },
    {
        "lanl_id": "01BC.CN.13.SZ44LS7251.KX378999:7432",
        "genbank": "KX378999",
        "tile_begin": 7432,
        "subtype": "01BC",
        "motif": [],
        "motif_beg": [],
        "motif_end": []
    },
    {
        "lanl_id": "01BC.CN.13.S15_5h4_3h2_FL.KP170487:7432",
        "genbank": "KP170487",
        "tile_begin": 7432,
        "subtype": "01BC",
        "motif": [],
        "motif_beg": [],
        "motif_end": []
    },
    {
        "lanl_id": "01BC.CN.13.01BC.CN.2011.11312.KU501257:7432",
        "genbank": "KU501257",
        "tile_begin": 7432,
        "subtype": "01BC",
        "motif": [],
        "motif_beg": [],
        "motif_end": []
    },
    {
        "lanl_id": "01BC.CN.08.BH095.KF803580:7432",
        "genbank": "KF803580",
        "tile_begin": 7432,
        "subtype": "01BC",
        "motif": [],
        "motif_beg": [],
        "motif_end": []
    },
    {
        "lanl_id": "01BC.CN.10.JL.RF05.KJ184177:7432",
        "genbank": "KJ184177",
        "tile_begin": 7432,
        "subtype": "01BC",
        "motif": [
            "SP"
        ],
        "motif_beg": [
            94
        ],
        "motif_end": [
            104
        ]
    },
    {
        "lanl_id": "01BC.CN.10.DH07.KF250398:7432",
        "genbank": "KF250398",
        "tile_begin": 7432,
        "subtype": "01BC",
        "motif": [],
        "motif_beg": [],
        "motif_end": []
    },
    {
        "lanl_id": "01BC.CN.10.DH02.KF250395:7432",
        "genbank": "KF250395",
        "tile_begin": 7432,
        "subtype": "01BC",
        "motif": [
            "SP",
            "other",
            "MITF",
            "MITF",
            "ETS"
        ],
        "motif_beg": [
            94,
            119,
            133,
            150,
            161
        ],
        "motif_end": [
            104,
            128,
            143,
            160,
            169
        ]
    },
    {
        "lanl_id": "01BC.CN.07.07CNYN358.KF835537:7432",
        "genbank": "KF835537",
        "tile_begin": 7432,
        "subtype": "01BC",
        "motif": [],
        "motif_beg": [],
        "motif_end": []
    },
    {
        "lanl_id": "01BC.CN.07.07CNYN334.KF835520:7432",
        "genbank": "KF835520",
        "tile_begin": 7432,
        "subtype": "01BC",
        "motif": [],
        "motif_beg": [],
        "motif_end": []
    },
    {
        "lanl_id": "01BC.CN.07.07CNYN330.KF835517:7432",
        "genbank": "KF835517",
        "tile_begin": 7432,
        "subtype": "01BC",
        "motif": [],
        "motif_beg": [],
        "motif_end": []
    },
    {
        "lanl_id": "01BC.CN.15.zj032.KX159285:7432",
        "genbank": "KX159285",
        "tile_begin": 7432,
        "subtype": "01BC",
        "motif": [],
        "motif_beg": [],
        "motif_end": []
    },
    {
        "lanl_id": "01BC.CN.12.DH28.KF250407:7432",
        "genbank": "KF250407",
        "tile_begin": 7432,
        "subtype": "01BC",
        "motif": [
            "SP"
        ],
        "motif_beg": [
            96
        ],
        "motif_end": [
            106
        ]
    },
    {
        "lanl_id": "01BC.CN.16.GX2016EU13.MG519330:7432",
        "genbank": "MG519330",
        "tile_begin": 7432,
        "subtype": "01BC",
        "motif": [],
        "motif_beg": [],
        "motif_end": []
    },
    {
        "lanl_id": "01BC.CN.15.ZJCIQ15005.KX010453:7432",
        "genbank": "KX010453",
        "tile_begin": 7432,
        "subtype": "01BC",
        "motif": [
            "ETS",
            "SP",
            "SP"
        ],
        "motif_beg": [
            10,
            72,
            93
        ],
        "motif_end": [
            18,
            82,
            103
        ]
    },
    {
        "lanl_id": "01BC.CN.16.JL16013.MH051842:7432",
        "genbank": "MH051842",
        "tile_begin": 7432,
        "subtype": "01BC",
        "motif": [],
        "motif_beg": [],
        "motif_end": []
    },
    {
        "lanl_id": "01BC.TH.11.7242P00_05.MT121807:7432",
        "genbank": "MT121807",
        "tile_begin": 7432,
        "subtype": "01BC",
        "motif": [
            "ETS",
            "SP"
        ],
        "motif_beg": [
            70,
            94
        ],
        "motif_end": [
            78,
            104
        ]
    },
    {
        "lanl_id": "01BC.SI.12.Sample31_SI268.MN736710:7432",
        "genbank": "MN736710",
        "tile_begin": 7432,
        "subtype": "01BC",
        "motif": [
            "ETS",
            "SP"
        ],
        "motif_beg": [
            25,
            99
        ],
        "motif_end": [
            33,
            109
        ]
    },
    {
        "lanl_id": "01BC.PH.17.1023.MH327758:7432",
        "genbank": "MH327758",
        "tile_begin": 7432,
        "subtype": "01BC",
        "motif": [
            "SP",
            "SP",
            "ETS",
            "MITF",
            "other"
        ],
        "motif_beg": [
            78,
            99,
            112,
            138,
            162
        ],
        "motif_end": [
            88,
            109,
            120,
            148,
            168
        ]
    },
    {
        "lanl_id": "01BC.MM.99.mIDU107.AB097868:7432",
        "genbank": "AB097868",
        "tile_begin": 7432,
        "subtype": "01BC",
        "motif": [],
        "motif_beg": [],
        "motif_end": []
    },
    {
        "lanl_id": "01BC.MM.14.mKSDU24.KU820848:7432",
        "genbank": "KU820848",
        "tile_begin": 7432,
        "subtype": "01BC",
        "motif": [
            "SP"
        ],
        "motif_beg": [
            100
        ],
        "motif_end": [
            110
        ]
    },
    {
        "lanl_id": "01BC.MM.13.mSSDU247.KU820841:7432",
        "genbank": "KU820841",
        "tile_begin": 7432,
        "subtype": "01BC",
        "motif": [],
        "motif_beg": [],
        "motif_end": []
    },
    {
        "lanl_id": "01BC.MM.13.mSSDU153.KU820830:7432",
        "genbank": "KU820830",
        "tile_begin": 7432,
        "subtype": "01BC",
        "motif": [],
        "motif_beg": [],
        "motif_end": []
    },
    {
        "lanl_id": "01BC.MM.13.mSSDU139.KU820827:7432",
        "genbank": "KU820827",
        "tile_begin": 7432,
        "subtype": "01BC",
        "motif": [],
        "motif_beg": [],
        "motif_end": []
    },
    {
        "lanl_id": "01BC.MM.08.08mLDTD011.KP455640:7432",
        "genbank": "KP455640",
        "tile_begin": 7432,
        "subtype": "01BC",
        "motif": [
            "SP"
        ],
        "motif_beg": [
            88
        ],
        "motif_end": [
            98
        ]
    },
    {
        "lanl_id": "01BC.MM.00.mCSW503.AB097866:7432",
        "genbank": "AB097866",
        "tile_begin": 7432,
        "subtype": "01BC",
        "motif": [
            "ETS",
            "MITF",
            "ETS",
            "SP"
        ],
        "motif_beg": [
            15,
            61,
            70,
            94
        ],
        "motif_end": [
            23,
            71,
            78,
            104
        ]
    },
    {
        "lanl_id": "01BC.CN.19.pj64.MW396823:7432",
        "genbank": "MW396823",
        "tile_begin": 7432,
        "subtype": "01BC",
        "motif": [
            "SP",
            "SP"
        ],
        "motif_beg": [
            72,
            93
        ],
        "motif_end": [
            82,
            103
        ]
    },
    {
        "lanl_id": "01BC.CN.19.VCT19029.MZ359117:7432",
        "genbank": "MZ359117",
        "tile_begin": 7432,
        "subtype": "01BC",
        "motif": [],
        "motif_beg": [],
        "motif_end": []
    },
    {
        "lanl_id": "01BC.CN.19.D19334.MZ359114:7432",
        "genbank": "MZ359114",
        "tile_begin": 7432,
        "subtype": "01BC",
        "motif": [
            "ETS",
            "SP"
        ],
        "motif_beg": [
            70,
            94
        ],
        "motif_end": [
            78,
            104
        ]
    },
    {
        "lanl_id": "01BC.CN.19.JM71.MT031759:7432",
        "genbank": "MT031759",
        "tile_begin": 7432,
        "subtype": "01BC",
        "motif": [
            "SP"
        ],
        "motif_beg": [
            94
        ],
        "motif_end": [
            104
        ]
    },
    {
        "lanl_id": "01BC.CN.18.pj44.MW269951:7432",
        "genbank": "MW269951",
        "tile_begin": 7432,
        "subtype": "01BC",
        "motif": [],
        "motif_beg": [],
        "motif_end": []
    },
    {
        "lanl_id": "01BC.CN.16.GX2016EU23.MG064457:7432",
        "genbank": "MG064457",
        "tile_begin": 7432,
        "subtype": "01BC",
        "motif": [
            "ETS",
            "SP",
            "ETS"
        ],
        "motif_beg": [
            70,
            94,
            107
        ],
        "motif_end": [
            78,
            104,
            115
        ]
    },
    {
        "lanl_id": "01BC.CN.16.NNIDU16.MN044632:7432",
        "genbank": "MN044632",
        "tile_begin": 7432,
        "subtype": "01BC",
        "motif": [
            "SP",
            "SP",
            "other",
            "MITF",
            "other",
            "other"
        ],
        "motif_beg": [
            79,
            96,
            121,
            135,
            147,
            155
        ],
        "motif_end": [
            89,
            106,
            130,
            145,
            156,
            164
        ]
    },
    {
        "lanl_id": "01BC.CN.17.BL3104_00.MW110769:7432",
        "genbank": "MW110769",
        "tile_begin": 7432,
        "subtype": "01BC",
        "motif": [],
        "motif_beg": [],
        "motif_end": []
    },
    {
        "lanl_id": "01BC.CN.17.MM32F837.MT783423:7432",
        "genbank": "MT783423",
        "tile_begin": 7432,
        "subtype": "01BC",
        "motif": [
            "SP",
            "other",
            "other"
        ],
        "motif_beg": [
            91,
            113,
            139
        ],
        "motif_end": [
            101,
            122,
            148
        ]
    },
    {
        "lanl_id": "01BC.CN.17.MM33M869.MT783422:7432",
        "genbank": "MT783422",
        "tile_begin": 7432,
        "subtype": "01BC",
        "motif": [],
        "motif_beg": [],
        "motif_end": []
    },
    {
        "lanl_id": "01BC.CN.19.BL4307_00.MW110770:7432",
        "genbank": "MW110770",
        "tile_begin": 7432,
        "subtype": "01BC",
        "motif": [],
        "motif_beg": [],
        "motif_end": []
    },
    {
        "lanl_id": "01BC.CN.18.18CNHeNA050.MN752171:7432",
        "genbank": "MN752171",
        "tile_begin": 7432,
        "subtype": "01BC",
        "motif": [],
        "motif_beg": [],
        "motif_end": []
    },
    {
        "lanl_id": "01BC.CN.18.FY342.MZ159979:7432",
        "genbank": "MZ159979",
        "tile_begin": 7432,
        "subtype": "01BC",
        "motif": [],
        "motif_beg": [],
        "motif_end": []
    },
    {
        "lanl_id": "01BC.CN.18.JM05.MK697709:7432",
        "genbank": "MK697709",
        "tile_begin": 7432,
        "subtype": "01BC",
        "motif": [
            "ETS",
            "SP",
            "ETS",
            "MITF"
        ],
        "motif_beg": [
            72,
            96,
            109,
            135
        ],
        "motif_end": [
            80,
            106,
            117,
            145
        ]
    },
    {
        "lanl_id": "01BC.CN.18.MSM20182747.MN336527:7432",
        "genbank": "MN336527",
        "tile_begin": 7432,
        "subtype": "01BC",
        "motif": [
            "SP",
            "SP",
            "ETS"
        ],
        "motif_beg": [
            77,
            94,
            107
        ],
        "motif_end": [
            87,
            104,
            115
        ]
    },
    {
        "lanl_id": "01BC.CN.18.MSM20183940.MN336531:7432",
        "genbank": "MN336531",
        "tile_begin": 7432,
        "subtype": "01BC",
        "motif": [],
        "motif_beg": [],
        "motif_end": []
    },
    {
        "lanl_id": "01BC.CN.18.VCT19032.MZ359118:7432",
        "genbank": "MZ359118",
        "tile_begin": 7432,
        "subtype": "01BC",
        "motif": [
            "ETS",
            "SP"
        ],
        "motif_beg": [
            73,
            97
        ],
        "motif_end": [
            81,
            107
        ]
    },
    {
        "lanl_id": "01BC.CN.18.FY340.MZ159978:7432",
        "genbank": "MZ159978",
        "tile_begin": 7432,
        "subtype": "01BC",
        "motif": [
            "ETS",
            "SP"
        ],
        "motif_beg": [
            72,
            96
        ],
        "motif_end": [
            80,
            106
        ]
    },
    {
        "lanl_id": "01BG.CY.18.CY542.ON989293:7432",
        "genbank": "ON989293",
        "tile_begin": 7432,
        "subtype": "01BG",
        "motif": [
            "SP"
        ],
        "motif_beg": [
            94
        ],
        "motif_end": [
            104
        ]
    },
    {
        "lanl_id": "01C.MM.13.mSSDU101.KU820822:7432",
        "genbank": "KU820822",
        "tile_begin": 7432,
        "subtype": "01C",
        "motif": [
            "SP",
            "SP",
            "other",
            "other",
            "ETS"
        ],
        "motif_beg": [
            76,
            97,
            114,
            122,
            130
        ],
        "motif_end": [
            86,
            107,
            123,
            131,
            138
        ]
    },
    {
        "lanl_id": "01C.TH.10.40134v01_02.OM826008:7432",
        "genbank": "OM826008",
        "tile_begin": 7432,
        "subtype": "01C",
        "motif": [
            "ETS",
            "SP",
            "ETS"
        ],
        "motif_beg": [
            72,
            96,
            109
        ],
        "motif_end": [
            80,
            106,
            117
        ]
    },
    {
        "lanl_id": "01C.CN.18.GZ18021_10.MK371104:7432",
        "genbank": "MK371104",
        "tile_begin": 7432,
        "subtype": "01C",
        "motif": [
            "SP",
            "SP",
            "ETS"
        ],
        "motif_beg": [
            75,
            96,
            109
        ],
        "motif_end": [
            85,
            106,
            117
        ]
    },
    {
        "lanl_id": "01C.TH.x.NP1809.AY262830:7432",
        "genbank": "AY262830",
        "tile_begin": 7432,
        "subtype": "01C",
        "motif": [
            "other",
            "ETS",
            "SP",
            "SP",
            "ETS",
            "other",
            "MITF",
            "other",
            "other"
        ],
        "motif_beg": [
            59,
            72,
            79,
            96,
            109,
            121,
            135,
            147,
            155
        ],
        "motif_end": [
            72,
            80,
            89,
            106,
            117,
            130,
            145,
            156,
            164
        ]
    },
    {
        "lanl_id": "01C.CN.14.12YN10159.KT321211:7432",
        "genbank": "KT321211",
        "tile_begin": 7432,
        "subtype": "01C",
        "motif": [
            "SP"
        ],
        "motif_beg": [
            94
        ],
        "motif_end": [
            104
        ]
    },
    {
        "lanl_id": "01C.CN.10.DH18.KF250401:7432",
        "genbank": "KF250401",
        "tile_begin": 7432,
        "subtype": "01C",
        "motif": [
            "ETS",
            "SP",
            "ETS",
            "MITF"
        ],
        "motif_beg": [
            14,
            97,
            110,
            136
        ],
        "motif_end": [
            22,
            107,
            118,
            146
        ]
    },
    {
        "lanl_id": "01C.CN.08.08YN080.HM138656:7432",
        "genbank": "HM138656",
        "tile_begin": 7432,
        "subtype": "01C",
        "motif": [],
        "motif_beg": [],
        "motif_end": []
    },
    {
        "lanl_id": "01C.CN.15.JS150129.KY200516:7432",
        "genbank": "KY200516",
        "tile_begin": 7432,
        "subtype": "01C",
        "motif": [
            "SP",
            "SP",
            "ETS"
        ],
        "motif_beg": [
            73,
            94,
            107
        ],
        "motif_end": [
            83,
            104,
            115
        ]
    },
    {
        "lanl_id": "01D.CD.02.CG_0422_02V.MN116205:7432",
        "genbank": "MN116205",
        "tile_begin": 7432,
        "subtype": "01D",
        "motif": [],
        "motif_beg": [],
        "motif_end": []
    },
    {
        "lanl_id": "01F1G.CD.01.CG_0070_01.MN116203:7432",
        "genbank": "MN116203",
        "tile_begin": 7432,
        "subtype": "01F1G",
        "motif": [],
        "motif_beg": [],
        "motif_end": []
    },
    {
        "lanl_id": "01F1G.CD.02.CG_0427a_02V.MN116206:7432",
        "genbank": "MN116206",
        "tile_begin": 7432,
        "subtype": "01F1G",
        "motif": [],
        "motif_beg": [],
        "motif_end": []
    },
    {
        "lanl_id": "01F2.CM.17.17CMMDC6542.MN153476:7432",
        "genbank": "MN153476",
        "tile_begin": 7432,
        "subtype": "01F2",
        "motif": [],
        "motif_beg": [],
        "motif_end": []
    },
    {
        "lanl_id": "01G.TH.11.40096v01_05.OM825847:7432",
        "genbank": "OM825847",
        "tile_begin": 7432,
        "subtype": "01G",
        "motif": [],
        "motif_beg": [],
        "motif_end": []
    },
    {
        "lanl_id": "01_AE.TH.00.00TH_C2257.AY945717:7432",
        "genbank": "AY945717",
        "tile_begin": 7432,
        "subtype": "01_AE",
        "motif": [],
        "motif_beg": [],
        "motif_end": []
    },
    {
        "lanl_id": "01_AE.PH.16.1010.MH327752:7432",
        "genbank": "MH327752",
        "tile_begin": 7432,
        "subtype": "01_AE",
        "motif": [],
        "motif_beg": [],
        "motif_end": []
    },
    {
        "lanl_id": "01_AE.PH.15.DE00115PH012.KY658688:7432",
        "genbank": "KY658688",
        "tile_begin": 7432,
        "subtype": "01_AE",
        "motif": [],
        "motif_beg": [],
        "motif_end": []
    },
    {
        "lanl_id": "01_AE.PH.15.DE00115PH006.MH078560:7432",
        "genbank": "MH078560",
        "tile_begin": 7432,
        "subtype": "01_AE",
        "motif": [],
        "motif_beg": [],
        "motif_end": []
    },
    {
        "lanl_id": "01_AE.PH.15.1008.MH327750:7432",
        "genbank": "MH327750",
        "tile_begin": 7432,
        "subtype": "01_AE",
        "motif": [],
        "motif_beg": [],
        "motif_end": []
    },
    {
        "lanl_id": "01_AE.LA.12.XI38F4856.MG760431:7432",
        "genbank": "MG760431",
        "tile_begin": 7432,
        "subtype": "01_AE",
        "motif": [
            "ETS"
        ],
        "motif_beg": [
            69
        ],
        "motif_end": [
            77
        ]
    },
    {
        "lanl_id": "01_AE.LA.12.KH19F5101.MG760381:7432",
        "genbank": "MG760381",
        "tile_begin": 7432,
        "subtype": "01_AE",
        "motif": [],
        "motif_beg": [],
        "motif_end": []
    },
    {
        "lanl_id": "01_AE.LA.12.VI25F4363.MG760393:7432",
        "genbank": "MG760393",
        "tile_begin": 7432,
        "subtype": "01_AE",
        "motif": [
            "ETS",
            "SP"
        ],
        "motif_beg": [
            70,
            94
        ],
        "motif_end": [
            78,
            104
        ]
    },
    {
        "lanl_id": "01_AE.LA.12.VI15M4478.MG760383:7432",
        "genbank": "MG760383",
        "tile_begin": 7432,
        "subtype": "01_AE",
        "motif": [],
        "motif_beg": [],
        "motif_end": []
    },
    {
        "lanl_id": "01_AE.PH.16.1024.MH327759:7432",
        "genbank": "MH327759",
        "tile_begin": 7432,
        "subtype": "01_AE",
        "motif": [],
        "motif_beg": [],
        "motif_end": []
    },
    {
        "lanl_id": "01_AE.LA.12.BL41F5229.MG760378:7432",
        "genbank": "MG760378",
        "tile_begin": 7432,
        "subtype": "01_AE",
        "motif": [],
        "motif_beg": [],
        "motif_end": []
    },
    {
        "lanl_id": "01_AE.LA.12.BL40F5333.MG760377:7432",
        "genbank": "MG760377",
        "tile_begin": 7432,
        "subtype": "01_AE",
        "motif": [],
        "motif_beg": [],
        "motif_end": []
    },
    {
        "lanl_id": "01_AE.LA.12.BL38M5270.MG760376:7432",
        "genbank": "MG760376",
        "tile_begin": 7432,
        "subtype": "01_AE",
        "motif": [],
        "motif_beg": [],
        "motif_end": []
    },
    {
        "lanl_id": "01_AE.LA.12.XA50F5221.MG760430:7432",
        "genbank": "MG760430",
        "tile_begin": 7432,
        "subtype": "01_AE",
        "motif": [
            "ETS",
            "SP"
        ],
        "motif_beg": [
            70,
            94
        ],
        "motif_end": [
            78,
            104
        ]
    },
    {
        "lanl_id": "01_AE.PH.16.1025.MH327760:7432",
        "genbank": "MH327760",
        "tile_begin": 7432,
        "subtype": "01_AE",
        "motif": [],
        "motif_beg": [],
        "motif_end": []
    },
    {
        "lanl_id": "01_AE.PH.16.DE00116PH013.MH078562:7432",
        "genbank": "MH078562",
        "tile_begin": 7432,
        "subtype": "01_AE",
        "motif": [],
        "motif_beg": [],
        "motif_end": []
    },
    {
        "lanl_id": "01_AE.PH.16.1029.MH327764:7432",
        "genbank": "MH327764",
        "tile_begin": 7432,
        "subtype": "01_AE",
        "motif": [],
        "motif_beg": [],
        "motif_end": []
    },
    {
        "lanl_id": "01_AE.PH.16.1031.MH327766:7432",
        "genbank": "MH327766",
        "tile_begin": 7432,
        "subtype": "01_AE",
        "motif": [],
        "motif_beg": [],
        "motif_end": []
    },
    {
        "lanl_id": "01_AE.PH.17.1021.MH327756:7432",
        "genbank": "MH327756",
        "tile_begin": 7432,
        "subtype": "01_AE",
        "motif": [],
        "motif_beg": [],
        "motif_end": []
    },
    {
        "lanl_id": "01_AE.PH.17.1026.MH327761:7432",
        "genbank": "MH327761",
        "tile_begin": 7432,
        "subtype": "01_AE",
        "motif": [],
        "motif_beg": [],
        "motif_end": []
    },
    {
        "lanl_id": "01_AE.PH.17.1028.MH327763:7432",
        "genbank": "MH327763",
        "tile_begin": 7432,
        "subtype": "01_AE",
        "motif": [],
        "motif_beg": [],
        "motif_end": []
    },
    {
        "lanl_id": "01_AE.SE.11.057SE.MF373160:7432",
        "genbank": "MF373160",
        "tile_begin": 7432,
        "subtype": "01_AE",
        "motif": [],
        "motif_beg": [],
        "motif_end": []
    },
    {
        "lanl_id": "01_AE.SE.11.SE601017.KP411840:7432",
        "genbank": "KP411840",
        "tile_begin": 7432,
        "subtype": "01_AE",
        "motif": [],
        "motif_beg": [],
        "motif_end": []
    },
    {
        "lanl_id": "01_AE.SE.11.SE601018.KP411841:7432",
        "genbank": "KP411841",
        "tile_begin": 7432,
        "subtype": "01_AE",
        "motif": [
            "SP",
            "SP"
        ],
        "motif_beg": [
            70,
            87
        ],
        "motif_end": [
            80,
            97
        ]
    },
    {
        "lanl_id": "01_AE.SE.11.SE601021.KP411842:7432",
        "genbank": "KP411842",
        "tile_begin": 7432,
        "subtype": "01_AE",
        "motif": [],
        "motif_beg": [],
        "motif_end": []
    },
    {
        "lanl_id": "01_AE.SE.12.069SE.MF373172:7432",
        "genbank": "MF373172",
        "tile_begin": 7432,
        "subtype": "01_AE",
        "motif": [],
        "motif_beg": [],
        "motif_end": []
    },
    {
        "lanl_id": "01_AE.SE.12.070SE.MF373173:7432",
        "genbank": "MF373173",
        "tile_begin": 7432,
        "subtype": "01_AE",
        "motif": [],
        "motif_beg": [],
        "motif_end": []
    },
    {
        "lanl_id": "01_AE.SI.12.Sample39_SI326.MN736703:7432",
        "genbank": "MN736703",
        "tile_begin": 7432,
        "subtype": "01_AE",
        "motif": [],
        "motif_beg": [],
        "motif_end": []
    },
    {
        "lanl_id": "01_AE.TH.00.00TH_C2101.AY945716:7432",
        "genbank": "AY945716",
        "tile_begin": 7432,
        "subtype": "01_AE",
        "motif": [],
        "motif_beg": [],
        "motif_end": []
    },
    {
        "lanl_id": "01_AE.LA.12.BL38F5143.MG760375:7432",
        "genbank": "MG760375",
        "tile_begin": 7432,
        "subtype": "01_AE",
        "motif": [],
        "motif_beg": [],
        "motif_end": []
    },
    {
        "lanl_id": "01_AE.PH.16.1027.MH327762:7432",
        "genbank": "MH327762",
        "tile_begin": 7432,
        "subtype": "01_AE",
        "motif": [],
        "motif_beg": [],
        "motif_end": []
    },
    {
        "lanl_id": "01_AE.LA.12.BL38F5131.MG760374:7432",
        "genbank": "MG760374",
        "tile_begin": 7432,
        "subtype": "01_AE",
        "motif": [],
        "motif_beg": [],
        "motif_end": []
    },
    {
        "lanl_id": "01_AE.TH.10.2543789P000FL_Sc.MG989500:7432",
        "genbank": "MG989500",
        "tile_begin": 7432,
        "subtype": "01_AE",
        "motif": [
            "ETS",
            "SP"
        ],
        "motif_beg": [
            64,
            88
        ],
        "motif_end": [
            72,
            98
        ]
    },
    {
        "lanl_id": "01_AE.LA.12.BL12F4561.MG760371:7432",
        "genbank": "MG760371",
        "tile_begin": 7432,
        "subtype": "01_AE",
        "motif": [
            "ETS"
        ],
        "motif_beg": [
            75
        ],
        "motif_end": [
            83
        ]
    },
    {
        "lanl_id": "01_AE.TH.00.00TH_C3347.AY945721:7432",
        "genbank": "AY945721",
        "tile_begin": 7432,
        "subtype": "01_AE",
        "motif": [],
        "motif_beg": [],
        "motif_end": []
    },
    {
        "lanl_id": "01_AE.TH.10.2543832P000FL_Si.MG989502:7432",
        "genbank": "MG989502",
        "tile_begin": 7432,
        "subtype": "01_AE",
        "motif": [
            "ETS",
            "SP"
        ],
        "motif_beg": [
            61,
            85
        ],
        "motif_end": [
            69,
            95
        ]
    },
    {
        "lanl_id": "01_AE.TH.10.2545113P000FL_Sb.MG989515:7432",
        "genbank": "MG989515",
        "tile_begin": 7432,
        "subtype": "01_AE",
        "motif": [
            "ETS",
            "SP"
        ],
        "motif_beg": [
            73,
            97
        ],
        "motif_end": [
            81,
            107
        ]
    },
    {
        "lanl_id": "01_AE.TH.10.2545436P000FL_Sa.MG989521:7432",
        "genbank": "MG989521",
        "tile_begin": 7432,
        "subtype": "01_AE",
        "motif": [
            "SP",
            "SP"
        ],
        "motif_beg": [
            88,
            102
        ],
        "motif_end": [
            98,
            112
        ]
    },
    {
        "lanl_id": "01_AE.TH.10.2546609P000FL_Sa.MG989530:7432",
        "genbank": "MG989530",
        "tile_begin": 7432,
        "subtype": "01_AE",
        "motif": [],
        "motif_beg": [],
        "motif_end": []
    },
    {
        "lanl_id": "01_AE.TH.10.2548950P000FL_Sa.MG989559:7432",
        "genbank": "MG989559",
        "tile_begin": 7432,
        "subtype": "01_AE",
        "motif": [],
        "motif_beg": [],
        "motif_end": []
    },
    {
        "lanl_id": "01_AE.TH.10.2543733P000FL_Sb.MG989499:7432",
        "genbank": "MG989499",
        "tile_begin": 7432,
        "subtype": "01_AE",
        "motif": [],
        "motif_beg": [],
        "motif_end": []
    },
    {
        "lanl_id": "01_AE.TH.10.2549133P000FL_Sc.MG989562:7432",
        "genbank": "MG989562",
        "tile_begin": 7432,
        "subtype": "01_AE",
        "motif": [],
        "motif_beg": [],
        "motif_end": []
    },
    {
        "lanl_id": "01_AE.TH.10.2549844P000FL_Sc.MG989569:7432",
        "genbank": "MG989569",
        "tile_begin": 7432,
        "subtype": "01_AE",
        "motif": [],
        "motif_beg": [],
        "motif_end": []
    },
    {
        "lanl_id": "01_AE.TH.10.40007v09_02.MN792014:7432",
        "genbank": "MN792014",
        "tile_begin": 7432,
        "subtype": "01_AE",
        "motif": [
            "ETS",
            "SP"
        ],
        "motif_beg": [
            73,
            97
        ],
        "motif_end": [
            81,
            107
        ]
    },
    {
        "lanl_id": "01_AE.TH.10.40094v09_03.MN792055:7432",
        "genbank": "MN792055",
        "tile_begin": 7432,
        "subtype": "01_AE",
        "motif": [],
        "motif_beg": [],
        "motif_end": []
    },
    {
        "lanl_id": "01_AE.TH.10.40123v03_01.MN792117:7432",
        "genbank": "MN792117",
        "tile_begin": 7432,
        "subtype": "01_AE",
        "motif": [],
        "motif_beg": [],
        "motif_end": []
    },
    {
        "lanl_id": "01_AE.TH.10.40242v01_FL.ON959743:7432",
        "genbank": "ON959743",
        "tile_begin": 7432,
        "subtype": "01_AE",
        "motif": [],
        "motif_beg": [],
        "motif_end": []
    },
    {
        "lanl_id": "01_AE.TH.10.40250v09_01.MN792281:7432",
        "genbank": "MN792281",
        "tile_begin": 7432,
        "subtype": "01_AE",
        "motif": [],
        "motif_beg": [],
        "motif_end": []
    },
    {
        "lanl_id": "01_AE.TH.10.2549583P000FL_Sj.MG989566:7432",
        "genbank": "MG989566",
        "tile_begin": 7432,
        "subtype": "01_AE",
        "motif": [
            "SP"
        ],
        "motif_beg": [
            100
        ],
        "motif_end": [
            110
        ]
    },
    {
        "lanl_id": "01_AE.LA.12.BL33M4535.MG760372:7432",
        "genbank": "MG760372",
        "tile_begin": 7432,
        "subtype": "01_AE",
        "motif": [],
        "motif_beg": [],
        "motif_end": []
    },
    {
        "lanl_id": "01_AE.TH.10.2543625P000FL_Sc.MG989497:7432",
        "genbank": "MG989497",
        "tile_begin": 7432,
        "subtype": "01_AE",
        "motif": [],
        "motif_beg": [],
        "motif_end": []
    },
    {
        "lanl_id": "01_AE.TH.09.AA111a_WG11.JX448059:7432",
        "genbank": "JX448059",
        "tile_begin": 7432,
        "subtype": "01_AE",
        "motif": [
            "SP",
            "ETS"
        ],
        "motif_beg": [
            87,
            160
        ],
        "motif_end": [
            97,
            168
        ]
    },
    {
        "lanl_id": "01_AE.LA.11.VI60M3235.MG760428:7432",
        "genbank": "MG760428",
        "tile_begin": 7432,
        "subtype": "01_AE",
        "motif": [],
        "motif_beg": [],
        "motif_end": []
    },
    {
        "lanl_id": "01_AE.LA.11.VI52F3913.MG760426:7432",
        "genbank": "MG760426",
        "tile_begin": 7432,
        "subtype": "01_AE",
        "motif": [],
        "motif_beg": [],
        "motif_end": []
    },
    {
        "lanl_id": "01_AE.LA.11.VI50M3793.MG760425:7432",
        "genbank": "MG760425",
        "tile_begin": 7432,
        "subtype": "01_AE",
        "motif": [],
        "motif_beg": [],
        "motif_end": []
    },
    {
        "lanl_id": "01_AE.TH.08.AA013a04.JX446850:7432",
        "genbank": "JX446850",
        "tile_begin": 7432,
        "subtype": "01_AE",
        "motif": [],
        "motif_beg": [],
        "motif_end": []
    },
    {
        "lanl_id": "01_AE.TH.08.AA032a04.JX447074:7432",
        "genbank": "JX447074",
        "tile_begin": 7432,
        "subtype": "01_AE",
        "motif": [],
        "motif_beg": [],
        "motif_end": []
    },
    {
        "lanl_id": "01_AE.TH.08.AA037a_WG6.JX447127:7432",
        "genbank": "JX447127",
        "tile_begin": 7432,
        "subtype": "01_AE",
        "motif": [],
        "motif_beg": [],
        "motif_end": []
    },
    {
        "lanl_id": "01_AE.TH.09.A_PreART_30.ON903126:7432",
        "genbank": "ON903126",
        "tile_begin": 7432,
        "subtype": "01_AE",
        "motif": [],
        "motif_beg": [],
        "motif_end": []
    },
    {
        "lanl_id": "01_AE.TH.08.AA052a08.JX447303:7432",
        "genbank": "JX447303",
        "tile_begin": 7432,
        "subtype": "01_AE",
        "motif": [],
        "motif_beg": [],
        "motif_end": []
    },
    {
        "lanl_id": "01_AE.TH.08.AA060a_WG1.JX447359:7432",
        "genbank": "JX447359",
        "tile_begin": 7432,
        "subtype": "01_AE",
        "motif": [],
        "motif_beg": [],
        "motif_end": []
    },
    {
        "lanl_id": "01_AE.TH.08.AA067a_WG12.JX447458:7432",
        "genbank": "JX447458",
        "tile_begin": 7432,
        "subtype": "01_AE",
        "motif": [],
        "motif_beg": [],
        "motif_end": []
    },
    {
        "lanl_id": "01_AE.TH.08.AA108a_WG6.JX448028:7432",
        "genbank": "JX448028",
        "tile_begin": 7432,
        "subtype": "01_AE",
        "motif": [],
        "motif_beg": [],
        "motif_end": []
    },
    {
        "lanl_id": "01_AE.TH.08.MERLBDTRC9.JN860768:7432",
        "genbank": "JN860768",
        "tile_begin": 7432,
        "subtype": "01_AE",
        "motif": [],
        "motif_beg": [],
        "motif_end": []
    },
    {
        "lanl_id": "01_AE.TH.09.40061v05_02.KY580553:7432",
        "genbank": "KY580553",
        "tile_begin": 7432,
        "subtype": "01_AE",
        "motif": [],
        "motif_beg": [],
        "motif_end": []
    },
    {
        "lanl_id": "01_AE.TH.09.AA090a_WG11.JX447727:7432",
        "genbank": "JX447727",
        "tile_begin": 7432,
        "subtype": "01_AE",
        "motif": [],
        "motif_beg": [],
        "motif_end": []
    },
    {
        "lanl_id": "01_AE.TH.08.AA054a06.JX447308:7432",
        "genbank": "JX447308",
        "tile_begin": 7432,
        "subtype": "01_AE",
        "motif": [
            "ETS",
            "SP"
        ],
        "motif_beg": [
            75,
            99
        ],
        "motif_end": [
            83,
            109
        ]
    },
    {
        "lanl_id": "01_AE.TH.00.00TH_C4118.AY945722:7432",
        "genbank": "AY945722",
        "tile_begin": 7432,
        "subtype": "01_AE",
        "motif": [],
        "motif_beg": [],
        "motif_end": []
    },
    {
        "lanl_id": "01_AE.TH.02.OUR769I.AY358062:7432",
        "genbank": "AY358062",
        "tile_begin": 7432,
        "subtype": "01_AE",
        "motif": [],
        "motif_beg": [],
        "motif_end": []
    },
    {
        "lanl_id": "01_AE.TH.00.C1705.DQ789392:7432",
        "genbank": "DQ789392",
        "tile_begin": 7432,
        "subtype": "01_AE",
        "motif": [],
        "motif_beg": [],
        "motif_end": []
    },
    {
        "lanl_id": "01_AE.TH.08.AA007a_WG10.JX446756:7432",
        "genbank": "JX446756",
        "tile_begin": 7432,
        "subtype": "01_AE",
        "motif": [],
        "motif_beg": [],
        "motif_end": []
    },
    {
        "lanl_id": "01_AE.TH.05.AA033a_wg6a.JX447081:7432",
        "genbank": "JX447081",
        "tile_begin": 7432,
        "subtype": "01_AE",
        "motif": [],
        "motif_beg": [],
        "motif_end": []
    },
    {
        "lanl_id": "01_AE.TH.05.AA049a_WG13.JX447268:7432",
        "genbank": "JX447268",
        "tile_begin": 7432,
        "subtype": "01_AE",
        "motif": [],
        "motif_beg": [],
        "motif_end": []
    },
    {
        "lanl_id": "01_AE.TH.05.AA064a_WG2.JX447413:7432",
        "genbank": "JX447413",
        "tile_begin": 7432,
        "subtype": "01_AE",
        "motif": [],
        "motif_beg": [],
        "motif_end": []
    },
    {
        "lanl_id": "01_AE.TH.05.AA081a14.JX447619:7432",
        "genbank": "JX447619",
        "tile_begin": 7432,
        "subtype": "01_AE",
        "motif": [],
        "motif_beg": [],
        "motif_end": []
    },
    {
        "lanl_id": "01_AE.TH.05.AA101a_WG1.JX447936:7432",
        "genbank": "JX447936",
        "tile_begin": 7432,
        "subtype": "01_AE",
        "motif": [],
        "motif_beg": [],
        "motif_end": []
    },
    {
        "lanl_id": "01_AE.TH.05.AA107a_wg4.JX448022:7432",
        "genbank": "JX448022",
        "tile_begin": 7432,
        "subtype": "01_AE",
        "motif": [],
        "motif_beg": [],
        "motif_end": []
    },
    {
        "lanl_id": "01_AE.TH.06.AA006a02.JX446736:7432",
        "genbank": "JX446736",
        "tile_begin": 7432,
        "subtype": "01_AE",
        "motif": [],
        "motif_beg": [],
        "motif_end": []
    },
    {
        "lanl_id": "01_AE.TH.06.AA014a01.JX446855:7432",
        "genbank": "JX446855",
        "tile_begin": 7432,
        "subtype": "01_AE",
        "motif": [],
        "motif_beg": [],
        "motif_end": []
    },
    {
        "lanl_id": "01_AE.TH.06.AA017a_wg1.JX446899:7432",
        "genbank": "JX446899",
        "tile_begin": 7432,
        "subtype": "01_AE",
        "motif": [],
        "motif_beg": [],
        "motif_end": []
    },
    {
        "lanl_id": "01_AE.TH.06.AA034a_wg2.JX447089:7432",
        "genbank": "JX447089",
        "tile_begin": 7432,
        "subtype": "01_AE",
        "motif": [],
        "motif_beg": [],
        "motif_end": []
    },
    {
        "lanl_id": "01_AE.TH.06.AA038a_WG3.JX447132:7432",
        "genbank": "JX447132",
        "tile_begin": 7432,
        "subtype": "01_AE",
        "motif": [],
        "motif_beg": [],
        "motif_end": []
    },
    {
        "lanl_id": "01_AE.TH.06.AA055a_WG4.JX447312:7432",
        "genbank": "JX447312",
        "tile_begin": 7432,
        "subtype": "01_AE",
        "motif": [],
        "motif_beg": [],
        "motif_end": []
    },
    {
        "lanl_id": "01_AE.TH.06.AA056a_WG5.JX447316:7432",
        "genbank": "JX447316",
        "tile_begin": 7432,
        "subtype": "01_AE",
        "motif": [],
        "motif_beg": [],
        "motif_end": []
    },
    {
        "lanl_id": "01_AE.TH.06.AA059a_WG5.JX447356:7432",
        "genbank": "JX447356",
        "tile_begin": 7432,
        "subtype": "01_AE",
        "motif": [],
        "motif_beg": [],
        "motif_end": []
    },
    {
        "lanl_id": "01_AE.TH.06.AA063a_WG37.JX447409:7432",
        "genbank": "JX447409",
        "tile_begin": 7432,
        "subtype": "01_AE",
        "motif": [],
        "motif_beg": [],
        "motif_end": []
    },
    {
        "lanl_id": "01_AE.TH.06.AA068a_14.JX447465:7432",
        "genbank": "JX447465",
        "tile_begin": 7432,
        "subtype": "01_AE",
        "motif": [],
        "motif_beg": [],
        "motif_end": []
    },
    {
        "lanl_id": "01_AE.TH.10.40257v09_03.MN792331:7432",
        "genbank": "MN792331",
        "tile_begin": 7432,
        "subtype": "01_AE",
        "motif": [
            "ETS",
            "SP"
        ],
        "motif_beg": [
            70,
            94
        ],
        "motif_end": [
            78,
            104
        ]
    },
    {
        "lanl_id": "01_AE.TH.07.MERLBDTRC7.JN860766:7432",
        "genbank": "JN860766",
        "tile_begin": 7432,
        "subtype": "01_AE",
        "motif": [],
        "motif_beg": [],
        "motif_end": []
    },
    {
        "lanl_id": "01_AE.TH.07.MERLBDTRC5.JN860764:7432",
        "genbank": "JN860764",
        "tile_begin": 7432,
        "subtype": "01_AE",
        "motif": [],
        "motif_beg": [],
        "motif_end": []
    },
    {
        "lanl_id": "01_AE.TH.07.MERLBDTRC4.JN860763:7432",
        "genbank": "JN860763",
        "tile_begin": 7432,
        "subtype": "01_AE",
        "motif": [],
        "motif_beg": [],
        "motif_end": []
    },
    {
        "lanl_id": "01_AE.TH.07.AA089a05.JX447721:7432",
        "genbank": "JX447721",
        "tile_begin": 7432,
        "subtype": "01_AE",
        "motif": [],
        "motif_beg": [],
        "motif_end": []
    },
    {
        "lanl_id": "01_AE.TH.07.AA072a03.JX447503:7432",
        "genbank": "JX447503",
        "tile_begin": 7432,
        "subtype": "01_AE",
        "motif": [],
        "motif_beg": [],
        "motif_end": []
    },
    {
        "lanl_id": "01_AE.TH.05.AA004a_wg4a.JX446712:7432",
        "genbank": "JX446712",
        "tile_begin": 7432,
        "subtype": "01_AE",
        "motif": [
            "ETS",
            "SP"
        ],
        "motif_beg": [
            73,
            97
        ],
        "motif_end": [
            81,
            107
        ]
    },
    {
        "lanl_id": "01_AE.TH.07.AA050a_WG7.JX447283:7432",
        "genbank": "JX447283",
        "tile_begin": 7432,
        "subtype": "01_AE",
        "motif": [],
        "motif_beg": [],
        "motif_end": []
    },
    {
        "lanl_id": "01_AE.TH.07.AA030a04.JX447057:7432",
        "genbank": "JX447057",
        "tile_begin": 7432,
        "subtype": "01_AE",
        "motif": [],
        "motif_beg": [],
        "motif_end": []
    },
    {
        "lanl_id": "01_AE.TH.07.AA028a_wg3.JX447028:7432",
        "genbank": "JX447028",
        "tile_begin": 7432,
        "subtype": "01_AE",
        "motif": [],
        "motif_beg": [],
        "motif_end": []
    },
    {
        "lanl_id": "01_AE.TH.07.AA019a_WG11.JX446918:7432",
        "genbank": "JX446918",
        "tile_begin": 7432,
        "subtype": "01_AE",
        "motif": [],
        "motif_beg": [],
        "motif_end": []
    },
    {
        "lanl_id": "01_AE.TH.07.AA015a_WG4.JX446877:7432",
        "genbank": "JX446877",
        "tile_begin": 7432,
        "subtype": "01_AE",
        "motif": [],
        "motif_beg": [],
        "motif_end": []
    },
    {
        "lanl_id": "01_AE.TH.06.AA088a_wg14.JX447712:7432",
        "genbank": "JX447712",
        "tile_begin": 7432,
        "subtype": "01_AE",
        "motif": [],
        "motif_beg": [],
        "motif_end": []
    },
    {
        "lanl_id": "01_AE.TH.06.AA085a_wg2.JX447682:7432",
        "genbank": "JX447682",
        "tile_begin": 7432,
        "subtype": "01_AE",
        "motif": [],
        "motif_beg": [],
        "motif_end": []
    },
    {
        "lanl_id": "01_AE.TH.07.AA031a02.JX447064:7432",
        "genbank": "JX447064",
        "tile_begin": 7432,
        "subtype": "01_AE",
        "motif": [],
        "motif_beg": [],
        "motif_end": []
    },
    {
        "lanl_id": "01_AE.TH.05.05TH841749.JN248356:7432",
        "genbank": "JN248356",
        "tile_begin": 7432,
        "subtype": "01_AE",
        "motif": [],
        "motif_beg": [],
        "motif_end": []
    },
    {
        "lanl_id": "01_AE.TH.05.05TH741452.JN248355:7432",
        "genbank": "JN248355",
        "tile_begin": 7432,
        "subtype": "01_AE",
        "motif": [],
        "motif_beg": [],
        "motif_end": []
    },
    {
        "lanl_id": "01_AE.TH.05.05TH342968.JN248342:7432",
        "genbank": "JN248342",
        "tile_begin": 7432,
        "subtype": "01_AE",
        "motif": [],
        "motif_beg": [],
        "motif_end": []
    },
    {
        "lanl_id": "01_AE.TH.01.OUR642I.AY358041:7432",
        "genbank": "AY358041",
        "tile_begin": 7432,
        "subtype": "01_AE",
        "motif": [],
        "motif_beg": [],
        "motif_end": []
    },
    {
        "lanl_id": "01_AE.TH.01.OUR609I.AY358040:7432",
        "genbank": "AY358040",
        "tile_begin": 7432,
        "subtype": "01_AE",
        "motif": [],
        "motif_beg": [],
        "motif_end": []
    },
    {
        "lanl_id": "01_AE.TH.01.OUR414I.AY358050:7432",
        "genbank": "AY358050",
        "tile_begin": 7432,
        "subtype": "01_AE",
        "motif": [
            "ETS",
            "SP"
        ],
        "motif_beg": [
            73,
            97
        ],
        "motif_end": [
            81,
            107
        ]
    },
    {
        "lanl_id": "01_AE.TH.01.LA09DuCe.KU168264:7432",
        "genbank": "KU168264",
        "tile_begin": 7432,
        "subtype": "01_AE",
        "motif": [],
        "motif_beg": [],
        "motif_end": []
    },
    {
        "lanl_id": "01_AE.TH.01.01TH_R2184.AY945730:7432",
        "genbank": "AY945730",
        "tile_begin": 7432,
        "subtype": "01_AE",
        "motif": [],
        "motif_beg": [],
        "motif_end": []
    },
    {
        "lanl_id": "01_AE.TH.01.01TH_C3256.AY945720:7432",
        "genbank": "AY945720",
        "tile_begin": 7432,
        "subtype": "01_AE",
        "motif": [],
        "motif_beg": [],
        "motif_end": []
    },
    {
        "lanl_id": "01_AE.TH.01.OUR647I.AY358056:7432",
        "genbank": "AY358056",
        "tile_begin": 7432,
        "subtype": "01_AE",
        "motif": [],
        "motif_beg": [],
        "motif_end": []
    },
    {
        "lanl_id": "01_AE.TH.01.01TH_C2570.AY945719:7432",
        "genbank": "AY945719",
        "tile_begin": 7432,
        "subtype": "01_AE",
        "motif": [],
        "motif_beg": [],
        "motif_end": []
    },
    {
        "lanl_id": "01_AE.TH.00.OUR810I.AY358063:7432",
        "genbank": "AY358063",
        "tile_begin": 7432,
        "subtype": "01_AE",
        "motif": [],
        "motif_beg": [],
        "motif_end": []
    },
    {
        "lanl_id": "01_AE.TH.00.OUR746I.AY358061:7432",
        "genbank": "AY358061",
        "tile_begin": 7432,
        "subtype": "01_AE",
        "motif": [],
        "motif_beg": [],
        "motif_end": []
    },
    {
        "lanl_id": "01_AE.TH.00.OUR724I.AY358060:7432",
        "genbank": "AY358060",
        "tile_begin": 7432,
        "subtype": "01_AE",
        "motif": [],
        "motif_beg": [],
        "motif_end": []
    },
    {
        "lanl_id": "01_AE.TH.00.OUR721I.AY358067:7432",
        "genbank": "AY358067",
        "tile_begin": 7432,
        "subtype": "01_AE",
        "motif": [
            "ETS",
            "SP"
        ],
        "motif_beg": [
            0,
            93
        ],
        "motif_end": [
            8,
            103
        ]
    },
    {
        "lanl_id": "01_AE.TH.00.OUR661I.AY358057:7432",
        "genbank": "AY358057",
        "tile_begin": 7432,
        "subtype": "01_AE",
        "motif": [],
        "motif_beg": [],
        "motif_end": []
    },
    {
        "lanl_id": "01_AE.TH.00.OUR595I.AY358052:7432",
        "genbank": "AY358052",
        "tile_begin": 7432,
        "subtype": "01_AE",
        "motif": [],
        "motif_beg": [],
        "motif_end": []
    },
    {
        "lanl_id": "01_AE.TH.01.01TH_C1436.AY945713:7432",
        "genbank": "AY945713",
        "tile_begin": 7432,
        "subtype": "01_AE",
        "motif": [],
        "motif_beg": [],
        "motif_end": []
    },
    {
        "lanl_id": "01_AE.TH.00.00TH_C4151.AY945724:7432",
        "genbank": "AY945724",
        "tile_begin": 7432,
        "subtype": "01_AE",
        "motif": [],
        "motif_beg": [],
        "motif_end": []
    },
    {
        "lanl_id": "01_AE.TH.01.OUR702I.AY358059:7432",
        "genbank": "AY358059",
        "tile_begin": 7432,
        "subtype": "01_AE",
        "motif": [],
        "motif_beg": [],
        "motif_end": []
    },
    {
        "lanl_id": "01_AE.TH.01.OUR788I.AY358068:7432",
        "genbank": "AY358068",
        "tile_begin": 7432,
        "subtype": "01_AE",
        "motif": [],
        "motif_beg": [],
        "motif_end": []
    },
    {
        "lanl_id": "01_AE.TH.05.05TH327568.JN248341:7432",
        "genbank": "JN248341",
        "tile_begin": 7432,
        "subtype": "01_AE",
        "motif": [],
        "motif_beg": [],
        "motif_end": []
    },
    {
        "lanl_id": "01_AE.TH.05.05TH130087.JN248339:7432",
        "genbank": "JN248339",
        "tile_begin": 7432,
        "subtype": "01_AE",
        "motif": [],
        "motif_beg": [],
        "motif_end": []
    },
    {
        "lanl_id": "01_AE.TH.04.BKM.DQ314732:7432",
        "genbank": "DQ314732",
        "tile_begin": 7432,
        "subtype": "01_AE",
        "motif": [],
        "motif_beg": [],
        "motif_end": []
    },
    {
        "lanl_id": "01_AE.TH.04.AA075a_WG7.JX447542:7432",
        "genbank": "JX447542",
        "tile_begin": 7432,
        "subtype": "01_AE",
        "motif": [],
        "motif_beg": [],
        "motif_end": []
    },
    {
        "lanl_id": "01_AE.TH.04.AA027a_wg4.JX447021:7432",
        "genbank": "JX447021",
        "tile_begin": 7432,
        "subtype": "01_AE",
        "motif": [],
        "motif_beg": [],
        "motif_end": []
    },
    {
        "lanl_id": "01_AE.TH.04.04TH817196.JN248336:7432",
        "genbank": "JN248336",
        "tile_begin": 7432,
        "subtype": "01_AE",
        "motif": [],
        "motif_beg": [],
        "motif_end": []
    },
    {
        "lanl_id": "01_AE.TH.01.OUR786I.AY358036:7432",
        "genbank": "AY358036",
        "tile_begin": 7432,
        "subtype": "01_AE",
        "motif": [],
        "motif_beg": [],
        "motif_end": []
    },
    {
        "lanl_id": "01_AE.TH.04.04TH807015.JN248334:7432",
        "genbank": "JN248334",
        "tile_begin": 7432,
        "subtype": "01_AE",
        "motif": [],
        "motif_beg": [],
        "motif_end": []
    },
    {
        "lanl_id": "01_AE.TH.04.04TH505841.JN248328:7432",
        "genbank": "JN248328",
        "tile_begin": 7432,
        "subtype": "01_AE",
        "motif": [],
        "motif_beg": [],
        "motif_end": []
    },
    {
        "lanl_id": "01_AE.TH.04.04TH427990.JN248327:7432",
        "genbank": "JN248327",
        "tile_begin": 7432,
        "subtype": "01_AE",
        "motif": [],
        "motif_beg": [],
        "motif_end": []
    },
    {
        "lanl_id": "01_AE.TH.04.04TH328531.JN248324:7432",
        "genbank": "JN248324",
        "tile_begin": 7432,
        "subtype": "01_AE",
        "motif": [],
        "motif_beg": [],
        "motif_end": []
    },
    {
        "lanl_id": "01_AE.TH.04.04TH107542.JN248318:7432",
        "genbank": "JN248318",
        "tile_begin": 7432,
        "subtype": "01_AE",
        "motif": [],
        "motif_beg": [],
        "motif_end": []
    },
    {
        "lanl_id": "01_AE.TH.03.TH7229.KU168309:7432",
        "genbank": "KU168309",
        "tile_begin": 7432,
        "subtype": "01_AE",
        "motif": [],
        "motif_beg": [],
        "motif_end": []
    },
    {
        "lanl_id": "01_AE.TH.01.OUR830I.AY358064:7432",
        "genbank": "AY358064",
        "tile_begin": 7432,
        "subtype": "01_AE",
        "motif": [],
        "motif_beg": [],
        "motif_end": []
    },
    {
        "lanl_id": "01_AE.TH.04.04TH613543.JN248330:7432",
        "genbank": "JN248330",
        "tile_begin": 7432,
        "subtype": "01_AE",
        "motif": [],
        "motif_beg": [],
        "motif_end": []
    },
    {
        "lanl_id": "01_AE.TH.10.40265v14_01.KY580673:7432",
        "genbank": "KY580673",
        "tile_begin": 7432,
        "subtype": "01_AE",
        "motif": [],
        "motif_beg": [],
        "motif_end": []
    },
    {
        "lanl_id": "01_AE.LA.11.VI36F3920.MG760409:7432",
        "genbank": "MG760409",
        "tile_begin": 7432,
        "subtype": "01_AE",
        "motif": [],
        "motif_beg": [],
        "motif_end": []
    },
    {
        "lanl_id": "01_AE.TH.11.2543513P000FL_Sj.MG989495:7432",
        "genbank": "MG989495",
        "tile_begin": 7432,
        "subtype": "01_AE",
        "motif": [],
        "motif_beg": [],
        "motif_end": []
    },
    {
        "lanl_id": "01_AE.VN.12.VN_421.MT635166:7432",
        "genbank": "MT635166",
        "tile_begin": 7432,
        "subtype": "01_AE",
        "motif": [],
        "motif_beg": [],
        "motif_end": []
    },
    {
        "lanl_id": "01_AE.VN.12.VN_446.MT635168:7432",
        "genbank": "MT635168",
        "tile_begin": 7432,
        "subtype": "01_AE",
        "motif": [],
        "motif_beg": [],
        "motif_end": []
    },
    {
        "lanl_id": "01_AE.VN.13.VN_388.MT635164:7432",
        "genbank": "MT635164",
        "tile_begin": 7432,
        "subtype": "01_AE",
        "motif": [],
        "motif_beg": [],
        "motif_end": []
    },
    {
        "lanl_id": "01_AE.VN.13.VN_413.MT635165:7432",
        "genbank": "MT635165",
        "tile_begin": 7432,
        "subtype": "01_AE",
        "motif": [],
        "motif_beg": [],
        "motif_end": []
    },
    {
        "lanl_id": "01_AE.VN.13.VN_425.MT635167:7432",
        "genbank": "MT635167",
        "tile_begin": 7432,
        "subtype": "01_AE",
        "motif": [],
        "motif_beg": [],
        "motif_end": []
    },
    {
        "lanl_id": "01_AE.VN.13.VN_474.MT635169:7432",
        "genbank": "MT635169",
        "tile_begin": 7432,
        "subtype": "01_AE",
        "motif": [],
        "motif_beg": [],
        "motif_end": []
    },
    {
        "lanl_id": "01_AE.VN.13.VN_478.MT635170:7432",
        "genbank": "MT635170",
        "tile_begin": 7432,
        "subtype": "01_AE",
        "motif": [],
        "motif_beg": [],
        "motif_end": []
    },
    {
        "lanl_id": "01_AE.VN.14.DE00114VN001.MT222954:7432",
        "genbank": "MT222954",
        "tile_begin": 7432,
        "subtype": "01_AE",
        "motif": [],
        "motif_beg": [],
        "motif_end": []
    },
    {
        "lanl_id": "01_AE.VN.14.DE00114VN003.MT222955:7432",
        "genbank": "MT222955",
        "tile_begin": 7432,
        "subtype": "01_AE",
        "motif": [],
        "motif_beg": [],
        "motif_end": []
    },
    {
        "lanl_id": "01_AE.VN.14.VN_643.MT635175:7432",
        "genbank": "MT635175",
        "tile_begin": 7432,
        "subtype": "01_AE",
        "motif": [
            "SP"
        ],
        "motif_beg": [
            97
        ],
        "motif_end": [
            107
        ]
    },
    {
        "lanl_id": "01_AE.VN.15.DE00115VN005.MT222957:7432",
        "genbank": "MT222957",
        "tile_begin": 7432,
        "subtype": "01_AE",
        "motif": [],
        "motif_beg": [],
        "motif_end": []
    },
    {
        "lanl_id": "01_AE.VN.97.97VNAG204.FJ185247:7432",
        "genbank": "FJ185247",
        "tile_begin": 7432,
        "subtype": "01_AE",
        "motif": [],
        "motif_beg": [],
        "motif_end": []
    },
    {
        "lanl_id": "01_AE.VN.97.97VNAG206.FJ185248:7432",
        "genbank": "FJ185248",
        "tile_begin": 7432,
        "subtype": "01_AE",
        "motif": [],
        "motif_beg": [],
        "motif_end": []
    },
    {
        "lanl_id": "01_AE.VN.97.97VNAG207.FJ185249:7432",
        "genbank": "FJ185249",
        "tile_begin": 7432,
        "subtype": "01_AE",
        "motif": [],
        "motif_beg": [],
        "motif_end": []
    },
    {
        "lanl_id": "01_AE.VN.97.97VNAG210.FJ185251:7432",
        "genbank": "FJ185251",
        "tile_begin": 7432,
        "subtype": "01_AE",
        "motif": [],
        "motif_beg": [],
        "motif_end": []
    },
    {
        "lanl_id": "01_AE.VN.97.97VNAG212.FJ185252:7432",
        "genbank": "FJ185252",
        "tile_begin": 7432,
        "subtype": "01_AE",
        "motif": [],
        "motif_beg": [],
        "motif_end": []
    },
    {
        "lanl_id": "01_AE.VN.97.97VNAG218.FJ185255:7432",
        "genbank": "FJ185255",
        "tile_begin": 7432,
        "subtype": "01_AE",
        "motif": [],
        "motif_beg": [],
        "motif_end": []
    },
    {
        "lanl_id": "01_AE.TH.96.96TH_M02138.AY713424:7432",
        "genbank": "AY713424",
        "tile_begin": 7432,
        "subtype": "01_AE",
        "motif": [],
        "motif_beg": [],
        "motif_end": []
    },
    {
        "lanl_id": "01_AE.TH.96.96TH_NI1046.AY713421:7432",
        "genbank": "AY713421",
        "tile_begin": 7432,
        "subtype": "01_AE",
        "motif": [],
        "motif_beg": [],
        "motif_end": []
    },
    {
        "lanl_id": "01_AE.TH.96.96TH_NI1149.AY713426:7432",
        "genbank": "AY713426",
        "tile_begin": 7432,
        "subtype": "01_AE",
        "motif": [],
        "motif_beg": [],
        "motif_end": []
    },
    {
        "lanl_id": "01_AE.TH.97.97TH6_107.AY125894:7432",
        "genbank": "AY125894",
        "tile_begin": 7432,
        "subtype": "01_AE",
        "motif": [],
        "motif_beg": [],
        "motif_end": []
    },
    {
        "lanl_id": "01_AE.VN.x.03_077.MT635155:7432",
        "genbank": "MT635155",
        "tile_begin": 7432,
        "subtype": "01_AE",
        "motif": [],
        "motif_beg": [],
        "motif_end": []
    },
    {
        "lanl_id": "01_AE.VN.x.03_076.MT635154:7432",
        "genbank": "MT635154",
        "tile_begin": 7432,
        "subtype": "01_AE",
        "motif": [],
        "motif_beg": [],
        "motif_end": []
    },
    {
        "lanl_id": "01_AE.VN.12.VN_354.MT635163:7432",
        "genbank": "MT635163",
        "tile_begin": 7432,
        "subtype": "01_AE",
        "motif": [],
        "motif_beg": [],
        "motif_end": []
    },
    {
        "lanl_id": "01_AE.VN.x.03_068.MT635152:7432",
        "genbank": "MT635152",
        "tile_begin": 7432,
        "subtype": "01_AE",
        "motif": [],
        "motif_beg": [],
        "motif_end": []
    },
    {
        "lanl_id": "01_AE.VN.x.03_064.MT635150:7432",
        "genbank": "MT635150",
        "tile_begin": 7432,
        "subtype": "01_AE",
        "motif": [],
        "motif_beg": [],
        "motif_end": []
    },
    {
        "lanl_id": "01_AE.VN.x.03_063.MT635149:7432",
        "genbank": "MT635149",
        "tile_begin": 7432,
        "subtype": "01_AE",
        "motif": [],
        "motif_beg": [],
        "motif_end": []
    },
    {
        "lanl_id": "01_AE.VN.x.03_061.MT635148:7432",
        "genbank": "MT635148",
        "tile_begin": 7432,
        "subtype": "01_AE",
        "motif": [],
        "motif_beg": [],
        "motif_end": []
    },
    {
        "lanl_id": "01_AE.VN.97.97VNHCM345.FJ185244:7432",
        "genbank": "FJ185244",
        "tile_begin": 7432,
        "subtype": "01_AE",
        "motif": [
            "ETS",
            "SP"
        ],
        "motif_beg": [
            75,
            99
        ],
        "motif_end": [
            83,
            109
        ]
    },
    {
        "lanl_id": "01_AE.VN.97.97VNHCM319.FJ185242:7432",
        "genbank": "FJ185242",
        "tile_begin": 7432,
        "subtype": "01_AE",
        "motif": [],
        "motif_beg": [],
        "motif_end": []
    },
    {
        "lanl_id": "01_AE.VN.97.97VNHCM314.FJ185241:7432",
        "genbank": "FJ185241",
        "tile_begin": 7432,
        "subtype": "01_AE",
        "motif": [],
        "motif_beg": [],
        "motif_end": []
    },
    {
        "lanl_id": "01_AE.VN.x.03_066.MT635151:7432",
        "genbank": "MT635151",
        "tile_begin": 7432,
        "subtype": "01_AE",
        "motif": [],
        "motif_beg": [],
        "motif_end": []
    },
    {
        "lanl_id": "01_AE.VN.12.VN_300.MT635162:7432",
        "genbank": "MT635162",
        "tile_begin": 7432,
        "subtype": "01_AE",
        "motif": [],
        "motif_beg": [],
        "motif_end": []
    },
    {
        "lanl_id": "01_AE.VN.12.VN_298.MT635161:7432",
        "genbank": "MT635161",
        "tile_begin": 7432,
        "subtype": "01_AE",
        "motif": [],
        "motif_beg": [],
        "motif_end": []
    },
    {
        "lanl_id": "01_AE.VN.12.VN_293.MT635160:7432",
        "genbank": "MT635160",
        "tile_begin": 7432,
        "subtype": "01_AE",
        "motif": [],
        "motif_beg": [],
        "motif_end": []
    },
    {
        "lanl_id": "01_AE.TH.x.Chronic_PID_17_W96_S_11G6_R459.ON501001:7432",
        "genbank": "ON501001",
        "tile_begin": 7432,
        "subtype": "01_AE",
        "motif": [
            "SP"
        ],
        "motif_beg": [
            90
        ],
        "motif_end": [
            100
        ]
    },
    {
        "lanl_id": "01_AE.TH.99.OUR422I.AY358051:7432",
        "genbank": "AY358051",
        "tile_begin": 7432,
        "subtype": "01_AE",
        "motif": [],
        "motif_beg": [],
        "motif_end": []
    },
    {
        "lanl_id": "01_AE.TH.99.OUR199I.AY358039:7432",
        "genbank": "AY358039",
        "tile_begin": 7432,
        "subtype": "01_AE",
        "motif": [],
        "motif_beg": [],
        "motif_end": []
    },
    {
        "lanl_id": "01_AE.TH.99.OUR098I.AY358044:7432",
        "genbank": "AY358044",
        "tile_begin": 7432,
        "subtype": "01_AE",
        "motif": [],
        "motif_beg": [],
        "motif_end": []
    },
    {
        "lanl_id": "01_AE.TH.99.OUR066I.AY358043:7432",
        "genbank": "AY358043",
        "tile_begin": 7432,
        "subtype": "01_AE",
        "motif": [],
        "motif_beg": [],
        "motif_end": []
    },
    {
        "lanl_id": "01_AE.TH.99.99TH_R3265.AY945732:7432",
        "genbank": "AY945732",
        "tile_begin": 7432,
        "subtype": "01_AE",
        "motif": [],
        "motif_beg": [],
        "motif_end": []
    },
    {
        "lanl_id": "01_AE.TH.x.Chronic_PID_31_W0_S_1A5_R274.ON501049:7432",
        "genbank": "ON501049",
        "tile_begin": 7432,
        "subtype": "01_AE",
        "motif": [],
        "motif_beg": [],
        "motif_end": []
    },
    {
        "lanl_id": "01_AE.TH.99.99TH_R3006.AY945731:7432",
        "genbank": "AY945731",
        "tile_begin": 7432,
        "subtype": "01_AE",
        "motif": [],
        "motif_beg": [],
        "motif_end": []
    },
    {
        "lanl_id": "01_AE.TH.99.99TH_NI1052.AY713423:7432",
        "genbank": "AY713423",
        "tile_begin": 7432,
        "subtype": "01_AE",
        "motif": [],
        "motif_beg": [],
        "motif_end": []
    },
    {
        "lanl_id": "01_AE.TH.99.99TH_C4460.AY945726:7432",
        "genbank": "AY945726",
        "tile_begin": 7432,
        "subtype": "01_AE",
        "motif": [],
        "motif_beg": [],
        "motif_end": []
    },
    {
        "lanl_id": "01_AE.TH.99.99TH_C2405.AY945718:7432",
        "genbank": "AY945718",
        "tile_begin": 7432,
        "subtype": "01_AE",
        "motif": [],
        "motif_beg": [],
        "motif_end": []
    },
    {
        "lanl_id": "01_AE.TH.99.99TH_C1080.AY945712:7432",
        "genbank": "AY945712",
        "tile_begin": 7432,
        "subtype": "01_AE",
        "motif": [],
        "motif_beg": [],
        "motif_end": []
    },
    {
        "lanl_id": "01_AE.TH.98.98TH_R1166.AY945728:7432",
        "genbank": "AY945728",
        "tile_begin": 7432,
        "subtype": "01_AE",
        "motif": [],
        "motif_beg": [],
        "motif_end": []
    },
    {
        "lanl_id": "01_AE.TH.98.98TH_NP1251.AY713422:7432",
        "genbank": "AY713422",
        "tile_begin": 7432,
        "subtype": "01_AE",
        "motif": [],
        "motif_beg": [],
        "motif_end": []
    },
    {
        "lanl_id": "01_AE.TH.99.99TH_R1149.AY945727:7432",
        "genbank": "AY945727",
        "tile_begin": 7432,
        "subtype": "01_AE",
        "motif": [],
        "motif_beg": [],
        "motif_end": []
    },
    {
        "lanl_id": "01_AE.TH.95.95TNIH047.AB032741:7432",
        "genbank": "AB032741",
        "tile_begin": 7432,
        "subtype": "01_AE",
        "motif": [
            "ETS"
        ],
        "motif_beg": [
            70
        ],
        "motif_end": [
            78
        ]
    },
    {
        "lanl_id": "01_AE.TH.x.F2_PID_27_W0_NS_8F9_3232_0_R475.ON500878:7432",
        "genbank": "ON500878",
        "tile_begin": 7432,
        "subtype": "01_AE",
        "motif": [],
        "motif_beg": [],
        "motif_end": []
    },
    {
        "lanl_id": "01_AE.TH.x.F3_PID_29_W0_NS_6H3_99_0_R479.ON500912:7432",
        "genbank": "ON500912",
        "tile_begin": 7432,
        "subtype": "01_AE",
        "motif": [],
        "motif_beg": [],
        "motif_end": []
    },
    {
        "lanl_id": "01_AE.VN.12.VN_219.MT635157:7432",
        "genbank": "MT635157",
        "tile_begin": 7432,
        "subtype": "01_AE",
        "motif": [],
        "motif_beg": [],
        "motif_end": []
    },
    {
        "lanl_id": "01_AE.VN.11.VN_633.MT635174:7432",
        "genbank": "MT635174",
        "tile_begin": 7432,
        "subtype": "01_AE",
        "motif": [
            "SP"
        ],
        "motif_beg": [
            97
        ],
        "motif_end": [
            107
        ]
    },
    {
        "lanl_id": "01_AE.VN.11.VN_024.MT635142:7432",
        "genbank": "MT635142",
        "tile_begin": 7432,
        "subtype": "01_AE",
        "motif": [],
        "motif_beg": [],
        "motif_end": []
    },
    {
        "lanl_id": "01_AE.VN.09.VN_236.MT635158:7432",
        "genbank": "MT635158",
        "tile_begin": 7432,
        "subtype": "01_AE",
        "motif": [],
        "motif_beg": [],
        "motif_end": []
    },
    {
        "lanl_id": "01_AE.VN.08.VN_032.MT635143:7432",
        "genbank": "MT635143",
        "tile_begin": 7432,
        "subtype": "01_AE",
        "motif": [],
        "motif_beg": [],
        "motif_end": []
    },
    {
        "lanl_id": "01_AE.VN.05.VN_016.MT635140:7432",
        "genbank": "MT635140",
        "tile_begin": 7432,
        "subtype": "01_AE",
        "motif": [],
        "motif_beg": [],
        "motif_end": []
    },
    {
        "lanl_id": "01_AE.TH.x.F3_PID_28_W0_NS_2B2_4141_0_R479.ON500905:7432",
        "genbank": "ON500905",
        "tile_begin": 7432,
        "subtype": "01_AE",
        "motif": [],
        "motif_beg": [],
        "motif_end": []
    },
    {
        "lanl_id": "01_AE.US.98.98US_MSC3012.AY444806:7432",
        "genbank": "AY444806",
        "tile_begin": 7432,
        "subtype": "01_AE",
        "motif": [],
        "motif_beg": [],
        "motif_end": []
    },
    {
        "lanl_id": "01_AE.US.98.98US_MSC1120.AY444803:7432",
        "genbank": "AY444803",
        "tile_begin": 7432,
        "subtype": "01_AE",
        "motif": [],
        "motif_beg": [],
        "motif_end": []
    },
    {
        "lanl_id": "01_AE.US.05.306163_FL.JX863920:7432",
        "genbank": "JX863920",
        "tile_begin": 7432,
        "subtype": "01_AE",
        "motif": [],
        "motif_beg": [],
        "motif_end": []
    },
    {
        "lanl_id": "01_AE.US.00.00US_MSC1164.AY444804:7432",
        "genbank": "AY444804",
        "tile_begin": 7432,
        "subtype": "01_AE",
        "motif": [
            "SP"
        ],
        "motif_beg": [
            96
        ],
        "motif_end": [
            106
        ]
    },
    {
        "lanl_id": "01_AE.TH.x.NP03.AB485654:7432",
        "genbank": "AB485654",
        "tile_begin": 7432,
        "subtype": "01_AE",
        "motif": [],
        "motif_beg": [],
        "motif_end": []
    },
    {
        "lanl_id": "01_AE.TH.x.F5_PID_13_W96_S_1C11_1515_0_R478.ON500951:7432",
        "genbank": "ON500951",
        "tile_begin": 7432,
        "subtype": "01_AE",
        "motif": [],
        "motif_beg": [],
        "motif_end": []
    },
    {
        "lanl_id": "01_AE.TH.x.F4_PID_30_W0_NS_7D5_1717_0_R474.ON500926:7432",
        "genbank": "ON500926",
        "tile_begin": 7432,
        "subtype": "01_AE",
        "motif": [],
        "motif_beg": [],
        "motif_end": []
    },
    {
        "lanl_id": "01_AE.US.98.98US_MSC2008.AY444805:7432",
        "genbank": "AY444805",
        "tile_begin": 7432,
        "subtype": "01_AE",
        "motif": [],
        "motif_beg": [],
        "motif_end": []
    },
    {
        "lanl_id": "01_AE.TH.10.DE00110TH001.KP109513:7432",
        "genbank": "KP109513",
        "tile_begin": 7432,
        "subtype": "01_AE",
        "motif": [],
        "motif_beg": [],
        "motif_end": []
    },
    {
        "lanl_id": "01_AE.TH.95.95TNIH022.AB032740:7432",
        "genbank": "AB032740",
        "tile_begin": 7432,
        "subtype": "01_AE",
        "motif": [],
        "motif_beg": [],
        "motif_end": []
    },
    {
        "lanl_id": "01_AE.TH.90.CM240.U54771:7432",
        "genbank": "U54771",
        "tile_begin": 7432,
        "subtype": "01_AE",
        "motif": [],
        "motif_beg": [],
        "motif_end": []
    },
    {
        "lanl_id": "01_AE.TH.13.40700v03_08.OM826776:7432",
        "genbank": "OM826776",
        "tile_begin": 7432,
        "subtype": "01_AE",
        "motif": [],
        "motif_beg": [],
        "motif_end": []
    },
    {
        "lanl_id": "01_AE.LA.11.VI48M3407.MG760423:7432",
        "genbank": "MG760423",
        "tile_begin": 7432,
        "subtype": "01_AE",
        "motif": [],
        "motif_beg": [],
        "motif_end": []
    },
    {
        "lanl_id": "01_AE.TH.13.2549340P000FL_Sa.MG989564:7432",
        "genbank": "MG989564",
        "tile_begin": 7432,
        "subtype": "01_AE",
        "motif": [],
        "motif_beg": [],
        "motif_end": []
    },
    {
        "lanl_id": "01_AE.TH.13.2549325P000FL_Sa.MG989563:7432",
        "genbank": "MG989563",
        "tile_begin": 7432,
        "subtype": "01_AE",
        "motif": [],
        "motif_beg": [],
        "motif_end": []
    },
    {
        "lanl_id": "01_AE.TH.13.2548448P000FL_Sa.MG989552:7432",
        "genbank": "MG989552",
        "tile_begin": 7432,
        "subtype": "01_AE",
        "motif": [],
        "motif_beg": [],
        "motif_end": []
    },
    {
        "lanl_id": "01_AE.TH.13.2544233P000FL_Sa.MG989508:7432",
        "genbank": "MG989508",
        "tile_begin": 7432,
        "subtype": "01_AE",
        "motif": [],
        "motif_beg": [],
        "motif_end": []
    },
    {
        "lanl_id": "01_AE.TH.13.2543799P000FL_Sa.MG989501:7432",
        "genbank": "MG989501",
        "tile_begin": 7432,
        "subtype": "01_AE",
        "motif": [],
        "motif_beg": [],
        "motif_end": []
    },
    {
        "lanl_id": "01_AE.TH.12.C_PreART_38.ON863069:7432",
        "genbank": "ON863069",
        "tile_begin": 7432,
        "subtype": "01_AE",
        "motif": [
            "ETS"
        ],
        "motif_beg": [
            73
        ],
        "motif_end": [
            81
        ]
    },
    {
        "lanl_id": "01_AE.TH.12.B_PreART_07.ON862984:7432",
        "genbank": "ON862984",
        "tile_begin": 7432,
        "subtype": "01_AE",
        "motif": [],
        "motif_beg": [],
        "motif_end": []
    },
    {
        "lanl_id": "01_AE.TH.12.40511v01_02.MN792470:7432",
        "genbank": "MN792470",
        "tile_begin": 7432,
        "subtype": "01_AE",
        "motif": [],
        "motif_beg": [],
        "motif_end": []
    },
    {
        "lanl_id": "01_AE.TH.12.40492v01_07.OM826423:7432",
        "genbank": "OM826423",
        "tile_begin": 7432,
        "subtype": "01_AE",
        "motif": [],
        "motif_beg": [],
        "motif_end": []
    },
    {
        "lanl_id": "01_AE.TH.12.40491v01_01.OM826397:7432",
        "genbank": "OM826397",
        "tile_begin": 7432,
        "subtype": "01_AE",
        "motif": [],
        "motif_beg": [],
        "motif_end": []
    },
    {
        "lanl_id": "01_AE.TH.12.2546897P000FL_Sa.MG989531:7432",
        "genbank": "MG989531",
        "tile_begin": 7432,
        "subtype": "01_AE",
        "motif": [],
        "motif_beg": [],
        "motif_end": []
    },
    {
        "lanl_id": "01_AE.TH.12.2545864P000FL_Sa.MG989523:7432",
        "genbank": "MG989523",
        "tile_begin": 7432,
        "subtype": "01_AE",
        "motif": [],
        "motif_beg": [],
        "motif_end": []
    },
    {
        "lanl_id": "01_AE.TH.12.2545382P000FL_Sa.MG989518:7432",
        "genbank": "MG989518",
        "tile_begin": 7432,
        "subtype": "01_AE",
        "motif": [],
        "motif_beg": [],
        "motif_end": []
    },
    {
        "lanl_id": "01_AE.TH.12.2544477P000FL_Sa.MG989509:7432",
        "genbank": "MG989509",
        "tile_begin": 7432,
        "subtype": "01_AE",
        "motif": [],
        "motif_beg": [],
        "motif_end": []
    },
    {
        "lanl_id": "01_AE.TH.12.2543669P000FL_Sa.MG989498:7432",
        "genbank": "MG989498",
        "tile_begin": 7432,
        "subtype": "01_AE",
        "motif": [],
        "motif_beg": [],
        "motif_end": []
    },
    {
        "lanl_id": "01_AE.TH.11.2544022P000FL_Sg.MG989504:7432",
        "genbank": "MG989504",
        "tile_begin": 7432,
        "subtype": "01_AE",
        "motif": [],
        "motif_beg": [],
        "motif_end": []
    },
    {
        "lanl_id": "01_AE.TH.11.2544574P000FL_Sa.MG989510:7432",
        "genbank": "MG989510",
        "tile_begin": 7432,
        "subtype": "01_AE",
        "motif": [],
        "motif_beg": [],
        "motif_end": []
    },
    {
        "lanl_id": "01_AE.TH.11.2545349P000FL_Sa.MG989516:7432",
        "genbank": "MG989516",
        "tile_begin": 7432,
        "subtype": "01_AE",
        "motif": [],
        "motif_beg": [],
        "motif_end": []
    },
    {
        "lanl_id": "01_AE.TH.11.2546154P000FL_Sb.MG989525:7432",
        "genbank": "MG989525",
        "tile_begin": 7432,
        "subtype": "01_AE",
        "motif": [],
        "motif_beg": [],
        "motif_end": []
    },
    {
        "lanl_id": "01_AE.TH.11.2546340P000FL_Sg.MG989527:7432",
        "genbank": "MG989527",
        "tile_begin": 7432,
        "subtype": "01_AE",
        "motif": [],
        "motif_beg": [],
        "motif_end": []
    },
    {
        "lanl_id": "01_AE.TH.11.2547905P000FL_Sb.MG989542:7432",
        "genbank": "MG989542",
        "tile_begin": 7432,
        "subtype": "01_AE",
        "motif": [],
        "motif_beg": [],
        "motif_end": []
    },
    {
        "lanl_id": "01_AE.TH.13.40737v0A_01.OM826779:7432",
        "genbank": "OM826779",
        "tile_begin": 7432,
        "subtype": "01_AE",
        "motif": [],
        "motif_beg": [],
        "motif_end": []
    },
    {
        "lanl_id": "01_AE.TH.11.2548178P000FL_Sa.MG989544:7432",
        "genbank": "MG989544",
        "tile_begin": 7432,
        "subtype": "01_AE",
        "motif": [],
        "motif_beg": [],
        "motif_end": []
    },
    {
        "lanl_id": "01_AE.TH.11.2549533P000FL_Sj.MG989565:7432",
        "genbank": "MG989565",
        "tile_begin": 7432,
        "subtype": "01_AE",
        "motif": [],
        "motif_beg": [],
        "motif_end": []
    },
    {
        "lanl_id": "01_AE.TH.11.40139v0J_03.MW443197:7432",
        "genbank": "MW443197",
        "tile_begin": 7432,
        "subtype": "01_AE",
        "motif": [],
        "motif_beg": [],
        "motif_end": []
    },
    {
        "lanl_id": "01_AE.TH.11.40231v09_02.OM826188:7432",
        "genbank": "OM826188",
        "tile_begin": 7432,
        "subtype": "01_AE",
        "motif": [],
        "motif_beg": [],
        "motif_end": []
    },
    {
        "lanl_id": "01_AE.TH.11.40363v03_01.MN792425:7432",
        "genbank": "MN792425",
        "tile_begin": 7432,
        "subtype": "01_AE",
        "motif": [],
        "motif_beg": [],
        "motif_end": []
    },
    {
        "lanl_id": "01_AE.TH.11.40436v09_04.KY580697:7432",
        "genbank": "KY580697",
        "tile_begin": 7432,
        "subtype": "01_AE",
        "motif": [],
        "motif_beg": [],
        "motif_end": []
    },
    {
        "lanl_id": "01_AE.TH.11.40577v01_01.MN792550:7432",
        "genbank": "MN792550",
        "tile_begin": 7432,
        "subtype": "01_AE",
        "motif": [],
        "motif_beg": [],
        "motif_end": []
    },
    {
        "lanl_id": "01_AE.TH.11.2549114P000FL_Sa.MG989561:7432",
        "genbank": "MG989561",
        "tile_begin": 7432,
        "subtype": "01_AE",
        "motif": [],
        "motif_beg": [],
        "motif_end": []
    },
    {
        "lanl_id": "01_AE.TH.13.Pt1_PreART_50.ON902004:7432",
        "genbank": "ON902004",
        "tile_begin": 7432,
        "subtype": "01_AE",
        "motif": [],
        "motif_beg": [],
        "motif_end": []
    },
    {
        "lanl_id": "01_AE.TH.13.Pt4_PreART_16.ON902093:7432",
        "genbank": "ON902093",
        "tile_begin": 7432,
        "subtype": "01_AE",
        "motif": [],
        "motif_beg": [],
        "motif_end": []
    },
    {
        "lanl_id": "01_AE.TH.13.Pt5_PreART_24.ON902120:7432",
        "genbank": "ON902120",
        "tile_begin": 7432,
        "subtype": "01_AE",
        "motif": [],
        "motif_beg": [],
        "motif_end": []
    },
    {
        "lanl_id": "01_AE.TH.14.Pt20_PreART_09.ON902967:7432",
        "genbank": "ON902967",
        "tile_begin": 7432,
        "subtype": "01_AE",
        "motif": [],
        "motif_beg": [],
        "motif_end": []
    },
    {
        "lanl_id": "01_AE.TH.15.2543544P000FL_Si.MG989496:7432",
        "genbank": "MG989496",
        "tile_begin": 7432,
        "subtype": "01_AE",
        "motif": [],
        "motif_beg": [],
        "motif_end": []
    },
    {
        "lanl_id": "01_AE.TH.15.2544154P000FL_Sa.MG989507:7432",
        "genbank": "MG989507",
        "tile_begin": 7432,
        "subtype": "01_AE",
        "motif": [],
        "motif_beg": [],
        "motif_end": []
    },
    {
        "lanl_id": "01_AE.TH.15.2546574P000FL_Sk.MG989528:7432",
        "genbank": "MG989528",
        "tile_begin": 7432,
        "subtype": "01_AE",
        "motif": [],
        "motif_beg": [],
        "motif_end": []
    },
    {
        "lanl_id": "01_AE.TH.15.2547188P000FL_Sk.MG989534:7432",
        "genbank": "MG989534",
        "tile_begin": 7432,
        "subtype": "01_AE",
        "motif": [],
        "motif_beg": [],
        "motif_end": []
    },
    {
        "lanl_id": "01_AE.TH.15.2547268P000FL_Sa.MG989537:7432",
        "genbank": "MG989537",
        "tile_begin": 7432,
        "subtype": "01_AE",
        "motif": [],
        "motif_beg": [],
        "motif_end": []
    },
    {
        "lanl_id": "01_AE.TH.14.Pt19_PreART_70.ON902959:7432",
        "genbank": "ON902959",
        "tile_begin": 7432,
        "subtype": "01_AE",
        "motif": [],
        "motif_beg": [],
        "motif_end": []
    },
    {
        "lanl_id": "01_AE.TH.15.2547424P000FL_Sj.MG989539:7432",
        "genbank": "MG989539",
        "tile_begin": 7432,
        "subtype": "01_AE",
        "motif": [],
        "motif_beg": [],
        "motif_end": []
    },
    {
        "lanl_id": "01_AE.TH.15.2548522P000FL_Se.MG989554:7432",
        "genbank": "MG989554",
        "tile_begin": 7432,
        "subtype": "01_AE",
        "motif": [],
        "motif_beg": [],
        "motif_end": []
    },
    {
        "lanl_id": "01_AE.TH.15.2548820P000FL_Sg.MG989558:7432",
        "genbank": "MG989558",
        "tile_begin": 7432,
        "subtype": "01_AE",
        "motif": [],
        "motif_beg": [],
        "motif_end": []
    },
    {
        "lanl_id": "01_AE.TH.15.2549813P000FL_Sf.MG989568:7432",
        "genbank": "MG989568",
        "tile_begin": 7432,
        "subtype": "01_AE",
        "motif": [],
        "motif_beg": [],
        "motif_end": []
    },
    {
        "lanl_id": "01_AE.TH.16.Pt6_onART_14.ON902244:7432",
        "genbank": "ON902244",
        "tile_begin": 7432,
        "subtype": "01_AE",
        "motif": [],
        "motif_beg": [],
        "motif_end": []
    },
    {
        "lanl_id": "01_AE.TH.18.D_OnART_02.ON863133:7432",
        "genbank": "ON863133",
        "tile_begin": 7432,
        "subtype": "01_AE",
        "motif": [],
        "motif_beg": [],
        "motif_end": []
    },
    {
        "lanl_id": "01_AE.TH.18.E_OnART_10.ON863258:7432",
        "genbank": "ON863258",
        "tile_begin": 7432,
        "subtype": "01_AE",
        "motif": [],
        "motif_beg": [],
        "motif_end": []
    },
    {
        "lanl_id": "01_AE.TH.15.2548105P000FL_Sf.MG989543:7432",
        "genbank": "MG989543",
        "tile_begin": 7432,
        "subtype": "01_AE",
        "motif": [],
        "motif_beg": [],
        "motif_end": []
    },
    {
        "lanl_id": "01_AE.TH.93.93TH9021.AF164485:7432",
        "genbank": "AF164485",
        "tile_begin": 7432,
        "subtype": "01_AE",
        "motif": [],
        "motif_beg": [],
        "motif_end": []
    },
    {
        "lanl_id": "01_AE.TH.14.Pt18_PreART_03.ON902846:7432",
        "genbank": "ON902846",
        "tile_begin": 7432,
        "subtype": "01_AE",
        "motif": [],
        "motif_beg": [],
        "motif_end": []
    },
    {
        "lanl_id": "01_AE.TH.14.Pt16_PreART_56.ON902772:7432",
        "genbank": "ON902772",
        "tile_begin": 7432,
        "subtype": "01_AE",
        "motif": [],
        "motif_beg": [],
        "motif_end": []
    },
    {
        "lanl_id": "01_AE.TH.13.Pt9_PreART_76.ON902503:7432",
        "genbank": "ON902503",
        "tile_begin": 7432,
        "subtype": "01_AE",
        "motif": [],
        "motif_beg": [],
        "motif_end": []
    },
    {
        "lanl_id": "01_AE.TH.14.2543896P000FL_Sa.MG989503:7432",
        "genbank": "MG989503",
        "tile_begin": 7432,
        "subtype": "01_AE",
        "motif": [],
        "motif_beg": [],
        "motif_end": []
    },
    {
        "lanl_id": "01_AE.TH.14.2544584P000FL_Sa.MG989511:7432",
        "genbank": "MG989511",
        "tile_begin": 7432,
        "subtype": "01_AE",
        "motif": [],
        "motif_beg": [],
        "motif_end": []
    },
    {
        "lanl_id": "01_AE.TH.14.2545040P000FL_Sc.MG989514:7432",
        "genbank": "MG989514",
        "tile_begin": 7432,
        "subtype": "01_AE",
        "motif": [],
        "motif_beg": [],
        "motif_end": []
    },
    {
        "lanl_id": "01_AE.TH.14.2545383P000FL_Sb.MG989519:7432",
        "genbank": "MG989519",
        "tile_begin": 7432,
        "subtype": "01_AE",
        "motif": [],
        "motif_beg": [],
        "motif_end": []
    },
    {
        "lanl_id": "01_AE.TH.14.2546031P000FL_Sc.MG989524:7432",
        "genbank": "MG989524",
        "tile_begin": 7432,
        "subtype": "01_AE",
        "motif": [],
        "motif_beg": [],
        "motif_end": []
    },
    {
        "lanl_id": "01_AE.TH.14.Pt17_PreART_29.ON902797:7432",
        "genbank": "ON902797",
        "tile_begin": 7432,
        "subtype": "01_AE",
        "motif": [],
        "motif_beg": [],
        "motif_end": []
    },
    {
        "lanl_id": "01_AE.TH.14.2546901P000FL_Se.MG989532:7432",
        "genbank": "MG989532",
        "tile_begin": 7432,
        "subtype": "01_AE",
        "motif": [],
        "motif_beg": [],
        "motif_end": []
    },
    {
        "lanl_id": "01_AE.TH.14.2547279P000FL_Sk.MG989538:7432",
        "genbank": "MG989538",
        "tile_begin": 7432,
        "subtype": "01_AE",
        "motif": [],
        "motif_beg": [],
        "motif_end": []
    },
    {
        "lanl_id": "01_AE.TH.14.2548373P000L_Sl.MG989548:7432",
        "genbank": "MG989548",
        "tile_begin": 7432,
        "subtype": "01_AE",
        "motif": [],
        "motif_beg": [],
        "motif_end": []
    },
    {
        "lanl_id": "01_AE.TH.14.4028P00m.MT121537:7432",
        "genbank": "MT121537",
        "tile_begin": 7432,
        "subtype": "01_AE",
        "motif": [],
        "motif_beg": [],
        "motif_end": []
    },
    {
        "lanl_id": "01_AE.TH.14.Pt11_PreART_32.ON902533:7432",
        "genbank": "ON902533",
        "tile_begin": 7432,
        "subtype": "01_AE",
        "motif": [],
        "motif_beg": [],
        "motif_end": []
    },
    {
        "lanl_id": "01_AE.TH.14.Pt12_PreART_06.ON902579:7432",
        "genbank": "ON902579",
        "tile_begin": 7432,
        "subtype": "01_AE",
        "motif": [],
        "motif_beg": [],
        "motif_end": []
    },
    {
        "lanl_id": "01_AE.TH.14.Pt15_PreART_80.ON902724:7432",
        "genbank": "ON902724",
        "tile_begin": 7432,
        "subtype": "01_AE",
        "motif": [],
        "motif_beg": [],
        "motif_end": []
    },
    {
        "lanl_id": "01_AE.TH.14.2547241P000FL_Sa.MG989535:7432",
        "genbank": "MG989535",
        "tile_begin": 7432,
        "subtype": "01_AE",
        "motif": [],
        "motif_beg": [],
        "motif_end": []
    },
    {
        "lanl_id": "01_AE.LA.11.VI47M3234.MG760422:7432",
        "genbank": "MG760422",
        "tile_begin": 7432,
        "subtype": "01_AE",
        "motif": [],
        "motif_beg": [],
        "motif_end": []
    },
    {
        "lanl_id": "01_AE.CN.07.07CNYN366.KF835543:7432",
        "genbank": "KF835543",
        "tile_begin": 7432,
        "subtype": "01_AE",
        "motif": [],
        "motif_beg": [],
        "motif_end": []
    },
    {
        "lanl_id": "01_AE.LA.11.VI43F3290.MG760419:7432",
        "genbank": "MG760419",
        "tile_begin": 7432,
        "subtype": "01_AE",
        "motif": [],
        "motif_beg": [],
        "motif_end": []
    },
    {
        "lanl_id": "01_AE.CN.07.07CNYN357.KF835536:7432",
        "genbank": "KF835536",
        "tile_begin": 7432,
        "subtype": "01_AE",
        "motif": [],
        "motif_beg": [],
        "motif_end": []
    },
    {
        "lanl_id": "01_AE.CN.07.07CNYN354.KF835533:7432",
        "genbank": "KF835533",
        "tile_begin": 7432,
        "subtype": "01_AE",
        "motif": [],
        "motif_beg": [],
        "motif_end": []
    },
    {
        "lanl_id": "01_AE.CN.07.07CNYN343.KF835528:7432",
        "genbank": "KF835528",
        "tile_begin": 7432,
        "subtype": "01_AE",
        "motif": [],
        "motif_beg": [],
        "motif_end": []
    },
    {
        "lanl_id": "01_AE.CN.07.07CNYN342.KF835527:7432",
        "genbank": "KF835527",
        "tile_begin": 7432,
        "subtype": "01_AE",
        "motif": [],
        "motif_beg": [],
        "motif_end": []
    },
    {
        "lanl_id": "01_AE.CN.07.07CNYN337.KF835523:7432",
        "genbank": "KF835523",
        "tile_begin": 7432,
        "subtype": "01_AE",
        "motif": [],
        "motif_beg": [],
        "motif_end": []
    },
    {
        "lanl_id": "01_AE.CN.07.07CNYN333.KF835519:7432",
        "genbank": "KF835519",
        "tile_begin": 7432,
        "subtype": "01_AE",
        "motif": [],
        "motif_beg": [],
        "motif_end": []
    },
    {
        "lanl_id": "01_AE.CN.07.07CNYN332.KF835518:7432",
        "genbank": "KF835518",
        "tile_begin": 7432,
        "subtype": "01_AE",
        "motif": [],
        "motif_beg": [],
        "motif_end": []
    },
    {
        "lanl_id": "01_AE.CN.07.07CNYN329.KF835516:7432",
        "genbank": "KF835516",
        "tile_begin": 7432,
        "subtype": "01_AE",
        "motif": [],
        "motif_beg": [],
        "motif_end": []
    },
    {
        "lanl_id": "01_AE.CN.07.07CNYN327.KF835514:7432",
        "genbank": "KF835514",
        "tile_begin": 7432,
        "subtype": "01_AE",
        "motif": [],
        "motif_beg": [],
        "motif_end": []
    },
    {
        "lanl_id": "01_AE.CN.07.07CNYN326.KF835513:7432",
        "genbank": "KF835513",
        "tile_begin": 7432,
        "subtype": "01_AE",
        "motif": [],
        "motif_beg": [],
        "motif_end": []
    },
    {
        "lanl_id": "01_AE.CN.07.07CNYN318.KF835505:7432",
        "genbank": "KF835505",
        "tile_begin": 7432,
        "subtype": "01_AE",
        "motif": [],
        "motif_beg": [],
        "motif_end": []
    },
    {
        "lanl_id": "01_AE.CN.07.07CNYN317.KF835504:7432",
        "genbank": "KF835504",
        "tile_begin": 7432,
        "subtype": "01_AE",
        "motif": [],
        "motif_beg": [],
        "motif_end": []
    },
    {
        "lanl_id": "01_AE.CN.07.07CNYN316.KF835503:7432",
        "genbank": "KF835503",
        "tile_begin": 7432,
        "subtype": "01_AE",
        "motif": [],
        "motif_beg": [],
        "motif_end": []
    },
    {
        "lanl_id": "01_AE.CN.07.07CNYN315.KF835502:7432",
        "genbank": "KF835502",
        "tile_begin": 7432,
        "subtype": "01_AE",
        "motif": [],
        "motif_beg": [],
        "motif_end": []
    },
    {
        "lanl_id": "01_AE.CN.07.07CNYN312.KF835499:7432",
        "genbank": "KF835499",
        "tile_begin": 7432,
        "subtype": "01_AE",
        "motif": [],
        "motif_beg": [],
        "motif_end": []
    },
    {
        "lanl_id": "01_AE.CN.06.Fj064.EF036533:7432",
        "genbank": "EF036533",
        "tile_begin": 7432,
        "subtype": "01_AE",
        "motif": [],
        "motif_beg": [],
        "motif_end": []
    },
    {
        "lanl_id": "01_AE.CN.06.Fj063.EF036532:7432",
        "genbank": "EF036532",
        "tile_begin": 7432,
        "subtype": "01_AE",
        "motif": [],
        "motif_beg": [],
        "motif_end": []
    },
    {
        "lanl_id": "01_AE.CN.07.07CNYN359.KF835538:7432",
        "genbank": "KF835538",
        "tile_begin": 7432,
        "subtype": "01_AE",
        "motif": [],
        "motif_beg": [],
        "motif_end": []
    },
    {
        "lanl_id": "01_AE.CN.07.07CNYN364.KF835542:7432",
        "genbank": "KF835542",
        "tile_begin": 7432,
        "subtype": "01_AE",
        "motif": [],
        "motif_beg": [],
        "motif_end": []
    },
    {
        "lanl_id": "01_AE.TH.97.97TH_NP1695.AY713419:7432",
        "genbank": "AY713419",
        "tile_begin": 7432,
        "subtype": "01_AE",
        "motif": [],
        "motif_beg": [],
        "motif_end": []
    },
    {
        "lanl_id": "01_AE.CN.07.07JSWX045.FJ441290:7432",
        "genbank": "FJ441290",
        "tile_begin": 7432,
        "subtype": "01_AE",
        "motif": [],
        "motif_beg": [],
        "motif_end": []
    },
    {
        "lanl_id": "01_AE.CN.07.GX070043.JX112832:7432",
        "genbank": "JX112832",
        "tile_begin": 7432,
        "subtype": "01_AE",
        "motif": [],
        "motif_beg": [],
        "motif_end": []
    },
    {
        "lanl_id": "01_AE.CN.07.GX070006.JX112831:7432",
        "genbank": "JX112831",
        "tile_begin": 7432,
        "subtype": "01_AE",
        "motif": [],
        "motif_beg": [],
        "motif_end": []
    },
    {
        "lanl_id": "01_AE.CN.07.GX070005.JX112830:7432",
        "genbank": "JX112830",
        "tile_begin": 7432,
        "subtype": "01_AE",
        "motif": [],
        "motif_beg": [],
        "motif_end": []
    },
    {
        "lanl_id": "01_AE.CN.07.GX070003.JX112829:7432",
        "genbank": "JX112829",
        "tile_begin": 7432,
        "subtype": "01_AE",
        "motif": [],
        "motif_beg": [],
        "motif_end": []
    },
    {
        "lanl_id": "01_AE.CN.07.GD070120.JX112827:7432",
        "genbank": "JX112827",
        "tile_begin": 7432,
        "subtype": "01_AE",
        "motif": [],
        "motif_beg": [],
        "motif_end": []
    },
    {
        "lanl_id": "01_AE.CN.07.GD070118.JX112826:7432",
        "genbank": "JX112826",
        "tile_begin": 7432,
        "subtype": "01_AE",
        "motif": [],
        "motif_beg": [],
        "motif_end": []
    },
    {
        "lanl_id": "01_AE.CN.07.GD070096.JX112825:7432",
        "genbank": "JX112825",
        "tile_begin": 7432,
        "subtype": "01_AE",
        "motif": [
            "ETS"
        ],
        "motif_beg": [
            73
        ],
        "motif_end": [
            81
        ]
    },
    {
        "lanl_id": "01_AE.CN.07.GD070092.JX112824:7432",
        "genbank": "JX112824",
        "tile_begin": 7432,
        "subtype": "01_AE",
        "motif": [],
        "motif_beg": [],
        "motif_end": []
    },
    {
        "lanl_id": "01_AE.CN.06.Fj062.EF036531:7432",
        "genbank": "EF036531",
        "tile_begin": 7432,
        "subtype": "01_AE",
        "motif": [
            "ETS",
            "SP"
        ],
        "motif_beg": [
            72,
            96
        ],
        "motif_end": [
            80,
            106
        ]
    },
    {
        "lanl_id": "01_AE.CN.07.GD070090.JX112823:7432",
        "genbank": "JX112823",
        "tile_begin": 7432,
        "subtype": "01_AE",
        "motif": [],
        "motif_beg": [],
        "motif_end": []
    },
    {
        "lanl_id": "01_AE.CN.07.GD070058.JX112820:7432",
        "genbank": "JX112820",
        "tile_begin": 7432,
        "subtype": "01_AE",
        "motif": [],
        "motif_beg": [],
        "motif_end": []
    },
    {
        "lanl_id": "01_AE.CN.07.FJ070043.JX112818:7432",
        "genbank": "JX112818",
        "tile_begin": 7432,
        "subtype": "01_AE",
        "motif": [],
        "motif_beg": [],
        "motif_end": []
    },
    {
        "lanl_id": "01_AE.CN.07.FJ070040.JX112817:7432",
        "genbank": "JX112817",
        "tile_begin": 7432,
        "subtype": "01_AE",
        "motif": [],
        "motif_beg": [],
        "motif_end": []
    },
    {
        "lanl_id": "01_AE.CN.07.FJ070035.JX112814:7432",
        "genbank": "JX112814",
        "tile_begin": 7432,
        "subtype": "01_AE",
        "motif": [],
        "motif_beg": [],
        "motif_end": []
    },
    {
        "lanl_id": "01_AE.CN.07.FJ070033.JX112813:7432",
        "genbank": "JX112813",
        "tile_begin": 7432,
        "subtype": "01_AE",
        "motif": [],
        "motif_beg": [],
        "motif_end": []
    },
    {
        "lanl_id": "01_AE.CN.07.FJ070017.JX112811:7432",
        "genbank": "JX112811",
        "tile_begin": 7432,
        "subtype": "01_AE",
        "motif": [],
        "motif_beg": [],
        "motif_end": []
    },
    {
        "lanl_id": "01_AE.CN.07.FJ070013.JX112810:7432",
        "genbank": "JX112810",
        "tile_begin": 7432,
        "subtype": "01_AE",
        "motif": [],
        "motif_beg": [],
        "motif_end": []
    },
    {
        "lanl_id": "01_AE.CN.07.FJ070010.JX112809:7432",
        "genbank": "JX112809",
        "tile_begin": 7432,
        "subtype": "01_AE",
        "motif": [],
        "motif_beg": [],
        "motif_end": []
    },
    {
        "lanl_id": "01_AE.CN.07.GD070059.JX112821:7432",
        "genbank": "JX112821",
        "tile_begin": 7432,
        "subtype": "01_AE",
        "motif": [],
        "motif_beg": [],
        "motif_end": []
    },
    {
        "lanl_id": "01_AE.CN.06.FJ054.DQ859180:7432",
        "genbank": "DQ859180",
        "tile_begin": 7432,
        "subtype": "01_AE",
        "motif": [],
        "motif_beg": [],
        "motif_end": []
    },
    {
        "lanl_id": "01_AE.CN.06.06GXD242.MW079306:7432",
        "genbank": "MW079306",
        "tile_begin": 7432,
        "subtype": "01_AE",
        "motif": [],
        "motif_beg": [],
        "motif_end": []
    },
    {
        "lanl_id": "01_AE.CN.06.06GXD217.MW079305:7432",
        "genbank": "MW079305",
        "tile_begin": 7432,
        "subtype": "01_AE",
        "motif": [],
        "motif_beg": [],
        "motif_end": []
    },
    {
        "lanl_id": "01_AE.CN.05.05GX034.GQ845124:7432",
        "genbank": "GQ845124",
        "tile_begin": 7432,
        "subtype": "01_AE",
        "motif": [],
        "motif_beg": [],
        "motif_end": []
    },
    {
        "lanl_id": "01_AE.CN.05.05GX013.GU564224:7432",
        "genbank": "GU564224",
        "tile_begin": 7432,
        "subtype": "01_AE",
        "motif": [],
        "motif_beg": [],
        "motif_end": []
    },
    {
        "lanl_id": "01_AE.CN.05.05GX002.GU564222:7432",
        "genbank": "GU564222",
        "tile_begin": 7432,
        "subtype": "01_AE",
        "motif": [],
        "motif_beg": [],
        "motif_end": []
    },
    {
        "lanl_id": "01_AE.CN.05.05GX001.GU564221:7432",
        "genbank": "GU564221",
        "tile_begin": 7432,
        "subtype": "01_AE",
        "motif": [],
        "motif_beg": [],
        "motif_end": []
    },
    {
        "lanl_id": "01_AE.CN.02.YN0236.JX112866:7432",
        "genbank": "JX112866",
        "tile_begin": 7432,
        "subtype": "01_AE",
        "motif": [],
        "motif_beg": [],
        "motif_end": []
    },
    {
        "lanl_id": "01_AE.CN.02.YN0229.JX112863:7432",
        "genbank": "JX112863",
        "tile_begin": 7432,
        "subtype": "01_AE",
        "motif": [],
        "motif_beg": [],
        "motif_end": []
    },
    {
        "lanl_id": "01_AE.CN.02.YN0221.JX112861:7432",
        "genbank": "JX112861",
        "tile_begin": 7432,
        "subtype": "01_AE",
        "motif": [],
        "motif_beg": [],
        "motif_end": []
    },
    {
        "lanl_id": "01_AE.CM.11.1156_26.KP718930:7432",
        "genbank": "KP718930",
        "tile_begin": 7432,
        "subtype": "01_AE",
        "motif": [
            "SP"
        ],
        "motif_beg": [
            97
        ],
        "motif_end": [
            107
        ]
    },
    {
        "lanl_id": "01_AE.CN.05.05GX079.GQ845125:7432",
        "genbank": "GQ845125",
        "tile_begin": 7432,
        "subtype": "01_AE",
        "motif": [],
        "motif_beg": [],
        "motif_end": []
    },
    {
        "lanl_id": "01_AE.CM.06.1002_28.MN116212:7432",
        "genbank": "MN116212",
        "tile_begin": 7432,
        "subtype": "01_AE",
        "motif": [],
        "motif_beg": [],
        "motif_end": []
    },
    {
        "lanl_id": "01_AE.CM.03.U8216.MN116208:7432",
        "genbank": "MN116208",
        "tile_begin": 7432,
        "subtype": "01_AE",
        "motif": [],
        "motif_beg": [],
        "motif_end": []
    },
    {
        "lanl_id": "01_AE.CM.03.U7957.MN116207:7432",
        "genbank": "MN116207",
        "tile_begin": 7432,
        "subtype": "01_AE",
        "motif": [],
        "motif_beg": [],
        "motif_end": []
    },
    {
        "lanl_id": "01_AE.CF.90.90CR402_CAR_E_4002.U51188:7432",
        "genbank": "U51188",
        "tile_begin": 7432,
        "subtype": "01_AE",
        "motif": [
            "ETS",
            "SP"
        ],
        "motif_beg": [
            69,
            93
        ],
        "motif_end": [
            77,
            103
        ]
    },
    {
        "lanl_id": "01_AE.CF.90.90CF4071.AF197341:7432",
        "genbank": "AF197341",
        "tile_begin": 7432,
        "subtype": "01_AE",
        "motif": [
            "ETS",
            "SP"
        ],
        "motif_beg": [
            66,
            90
        ],
        "motif_end": [
            74,
            100
        ]
    },
    {
        "lanl_id": "01_AE.CF.90.90CF11697.AF197340:7432",
        "genbank": "AF197340",
        "tile_begin": 7432,
        "subtype": "01_AE",
        "motif": [
            "ETS",
            "SP"
        ],
        "motif_beg": [
            76,
            100
        ],
        "motif_end": [
            84,
            110
        ]
    },
    {
        "lanl_id": "01_AE.BG.09.V_09_018.MH746252:7432",
        "genbank": "MH746252",
        "tile_begin": 7432,
        "subtype": "01_AE",
        "motif": [],
        "motif_beg": [],
        "motif_end": []
    },
    {
        "lanl_id": "01_AE.BG.08.S_08_004.MH746262:7432",
        "genbank": "MH746262",
        "tile_begin": 7432,
        "subtype": "01_AE",
        "motif": [],
        "motif_beg": [],
        "motif_end": []
    },
    {
        "lanl_id": "01_AE.AF.07.569M.GQ477441:7432",
        "genbank": "GQ477441",
        "tile_begin": 7432,
        "subtype": "01_AE",
        "motif": [],
        "motif_beg": [],
        "motif_end": []
    },
    {
        "lanl_id": "01_AE.CM.05.234_40.MN116209:7432",
        "genbank": "MN116209",
        "tile_begin": 7432,
        "subtype": "01_AE",
        "motif": [],
        "motif_beg": [],
        "motif_end": []
    },
    {
        "lanl_id": "01_AE.CN.07.GX070044.JX112833:7432",
        "genbank": "JX112833",
        "tile_begin": 7432,
        "subtype": "01_AE",
        "motif": [],
        "motif_beg": [],
        "motif_end": []
    },
    {
        "lanl_id": "01_AE.CN.05.05GX128.GQ845126:7432",
        "genbank": "GQ845126",
        "tile_begin": 7432,
        "subtype": "01_AE",
        "motif": [
            "ETS",
            "SP"
        ],
        "motif_beg": [
            73,
            97
        ],
        "motif_end": [
            81,
            107
        ]
    },
    {
        "lanl_id": "01_AE.CN.05.05GX162.GU564229:7432",
        "genbank": "GU564229",
        "tile_begin": 7432,
        "subtype": "01_AE",
        "motif": [],
        "motif_beg": [],
        "motif_end": []
    },
    {
        "lanl_id": "01_AE.CN.06.06GX239.GU564230:7432",
        "genbank": "GU564230",
        "tile_begin": 7432,
        "subtype": "01_AE",
        "motif": [],
        "motif_beg": [],
        "motif_end": []
    },
    {
        "lanl_id": "01_AE.CN.05.Fj066.EF036535:7432",
        "genbank": "EF036535",
        "tile_begin": 7432,
        "subtype": "01_AE",
        "motif": [],
        "motif_beg": [],
        "motif_end": []
    },
    {
        "lanl_id": "01_AE.CN.05.Fj065.EF036534:7432",
        "genbank": "EF036534",
        "tile_begin": 7432,
        "subtype": "01_AE",
        "motif": [],
        "motif_beg": [],
        "motif_end": []
    },
    {
        "lanl_id": "01_AE.CN.05.Fj057.EF036530:7432",
        "genbank": "EF036530",
        "tile_begin": 7432,
        "subtype": "01_AE",
        "motif": [],
        "motif_beg": [],
        "motif_end": []
    },
    {
        "lanl_id": "01_AE.CN.05.Fj056.EF036529:7432",
        "genbank": "EF036529",
        "tile_begin": 7432,
        "subtype": "01_AE",
        "motif": [],
        "motif_beg": [],
        "motif_end": []
    },
    {
        "lanl_id": "01_AE.CN.05.Fj055.EF036527:7432",
        "genbank": "EF036527",
        "tile_begin": 7432,
        "subtype": "01_AE",
        "motif": [],
        "motif_beg": [],
        "motif_end": []
    },
    {
        "lanl_id": "01_AE.CN.05.Fj052.EF036528:7432",
        "genbank": "EF036528",
        "tile_begin": 7432,
        "subtype": "01_AE",
        "motif": [],
        "motif_beg": [],
        "motif_end": []
    },
    {
        "lanl_id": "01_AE.CN.05.FJ053.DQ859179:7432",
        "genbank": "DQ859179",
        "tile_begin": 7432,
        "subtype": "01_AE",
        "motif": [],
        "motif_beg": [],
        "motif_end": []
    },
    {
        "lanl_id": "01_AE.CN.05.05GX142.GU564227:7432",
        "genbank": "GU564227",
        "tile_begin": 7432,
        "subtype": "01_AE",
        "motif": [],
        "motif_beg": [],
        "motif_end": []
    },
    {
        "lanl_id": "01_AE.LA.11.VI45M3233.MG760421:7432",
        "genbank": "MG760421",
        "tile_begin": 7432,
        "subtype": "01_AE",
        "motif": [],
        "motif_beg": [],
        "motif_end": []
    },
    {
        "lanl_id": "01_AE.CN.05.05GXD078.MW079302:7432",
        "genbank": "MW079302",
        "tile_begin": 7432,
        "subtype": "01_AE",
        "motif": [],
        "motif_beg": [],
        "motif_end": []
    },
    {
        "lanl_id": "01_AE.CN.05.05GXD033.MW079300:7432",
        "genbank": "MW079300",
        "tile_begin": 7432,
        "subtype": "01_AE",
        "motif": [],
        "motif_beg": [],
        "motif_end": []
    },
    {
        "lanl_id": "01_AE.CN.05.05GXD020.MW079297:7432",
        "genbank": "MW079297",
        "tile_begin": 7432,
        "subtype": "01_AE",
        "motif": [],
        "motif_beg": [],
        "motif_end": []
    },
    {
        "lanl_id": "01_AE.CN.05.05GXD015.MW079296:7432",
        "genbank": "MW079296",
        "tile_begin": 7432,
        "subtype": "01_AE",
        "motif": [],
        "motif_beg": [],
        "motif_end": []
    },
    {
        "lanl_id": "01_AE.CN.05.05GXD010.MW079295:7432",
        "genbank": "MW079295",
        "tile_begin": 7432,
        "subtype": "01_AE",
        "motif": [
            "ETS",
            "SP"
        ],
        "motif_beg": [
            66,
            90
        ],
        "motif_end": [
            74,
            100
        ]
    },
    {
        "lanl_id": "01_AE.CN.05.05GXD008.MW079294:7432",
        "genbank": "MW079294",
        "tile_begin": 7432,
        "subtype": "01_AE",
        "motif": [],
        "motif_beg": [],
        "motif_end": []
    },
    {
        "lanl_id": "01_AE.CN.05.05GXD005.MW079293:7432",
        "genbank": "MW079293",
        "tile_begin": 7432,
        "subtype": "01_AE",
        "motif": [],
        "motif_beg": [],
        "motif_end": []
    },
    {
        "lanl_id": "01_AE.CN.05.05GXD004.MW079292:7432",
        "genbank": "MW079292",
        "tile_begin": 7432,
        "subtype": "01_AE",
        "motif": [],
        "motif_beg": [],
        "motif_end": []
    },
    {
        "lanl_id": "01_AE.CN.05.05GXD083.MW079304:7432",
        "genbank": "MW079304",
        "tile_begin": 7432,
        "subtype": "01_AE",
        "motif": [],
        "motif_beg": [],
        "motif_end": []
    },
    {
        "lanl_id": "01_AE.CN.07.GX070076.JX112834:7432",
        "genbank": "JX112834",
        "tile_begin": 7432,
        "subtype": "01_AE",
        "motif": [],
        "motif_beg": [],
        "motif_end": []
    },
    {
        "lanl_id": "01_AE.CN.05.FJ051.DQ859178:7432",
        "genbank": "DQ859178",
        "tile_begin": 7432,
        "subtype": "01_AE",
        "motif": [],
        "motif_beg": [],
        "motif_end": []
    },
    {
        "lanl_id": "01_AE.CN.07.GX070145.JX112836:7432",
        "genbank": "JX112836",
        "tile_begin": 7432,
        "subtype": "01_AE",
        "motif": [],
        "motif_beg": [],
        "motif_end": []
    },
    {
        "lanl_id": "01_AE.IR.10.10IR.THR48F.AB703616:7432",
        "genbank": "AB703616",
        "tile_begin": 7432,
        "subtype": "01_AE",
        "motif": [],
        "motif_beg": [],
        "motif_end": []
    },
    {
        "lanl_id": "01_AE.HK.04.HK001.DQ234790:7432",
        "genbank": "DQ234790",
        "tile_begin": 7432,
        "subtype": "01_AE",
        "motif": [],
        "motif_beg": [],
        "motif_end": []
    },
    {
        "lanl_id": "01_AE.CN.x.16YN642.MT624753:7432",
        "genbank": "MT624753",
        "tile_begin": 7432,
        "subtype": "01_AE",
        "motif": [],
        "motif_beg": [],
        "motif_end": []
    },
    {
        "lanl_id": "01_AE.CN.19.171.ON959789:7432",
        "genbank": "ON959789",
        "tile_begin": 7432,
        "subtype": "01_AE",
        "motif": [],
        "motif_beg": [],
        "motif_end": []
    },
    {
        "lanl_id": "01_AE.CN.18.JX_GZ_42_M_SH_4.MT611503:7432",
        "genbank": "MT611503",
        "tile_begin": 7432,
        "subtype": "01_AE",
        "motif": [],
        "motif_beg": [],
        "motif_end": []
    },
    {
        "lanl_id": "01_AE.CN.18.A18123.MZ359100:7432",
        "genbank": "MZ359100",
        "tile_begin": 7432,
        "subtype": "01_AE",
        "motif": [],
        "motif_beg": [],
        "motif_end": []
    },
    {
        "lanl_id": "01_AE.CN.17.nj135.MT347590:7432",
        "genbank": "MT347590",
        "tile_begin": 7432,
        "subtype": "01_AE",
        "motif": [],
        "motif_beg": [],
        "motif_end": []
    },
    {
        "lanl_id": "01_AE.CN.16.16YN666.MT624757:7432",
        "genbank": "MT624757",
        "tile_begin": 7432,
        "subtype": "01_AE",
        "motif": [],
        "motif_beg": [],
        "motif_end": []
    },
    {
        "lanl_id": "01_AE.JP.11.DE00111JP003.KF859741:7432",
        "genbank": "KF859741",
        "tile_begin": 7432,
        "subtype": "01_AE",
        "motif": [],
        "motif_beg": [],
        "motif_end": []
    },
    {
        "lanl_id": "01_AE.CN.12.DE00112CN011.KP109508:7432",
        "genbank": "KP109508",
        "tile_begin": 7432,
        "subtype": "01_AE",
        "motif": [],
        "motif_beg": [],
        "motif_end": []
    },
    {
        "lanl_id": "01_AE.CN.10.YNFL20.KC870039:7432",
        "genbank": "KC870039",
        "tile_begin": 7432,
        "subtype": "01_AE",
        "motif": [],
        "motif_beg": [],
        "motif_end": []
    },
    {
        "lanl_id": "01_AE.CN.10.YNFL03.KC870029:7432",
        "genbank": "KC870029",
        "tile_begin": 7432,
        "subtype": "01_AE",
        "motif": [],
        "motif_beg": [],
        "motif_end": []
    },
    {
        "lanl_id": "01_AE.CN.10.JL100020.JX112849:7432",
        "genbank": "JX112849",
        "tile_begin": 7432,
        "subtype": "01_AE",
        "motif": [],
        "motif_beg": [],
        "motif_end": []
    },
    {
        "lanl_id": "01_AE.CN.10.JL100005.JX112846:7432",
        "genbank": "JX112846",
        "tile_begin": 7432,
        "subtype": "01_AE",
        "motif": [],
        "motif_beg": [],
        "motif_end": []
    },
    {
        "lanl_id": "01_AE.CN.10.DE00110CN009.KP109507:7432",
        "genbank": "KP109507",
        "tile_begin": 7432,
        "subtype": "01_AE",
        "motif": [],
        "motif_beg": [],
        "motif_end": []
    },
    {
        "lanl_id": "01_AE.CN.10.DE00110CN007.KP109506:7432",
        "genbank": "KP109506",
        "tile_begin": 7432,
        "subtype": "01_AE",
        "motif": [],
        "motif_beg": [],
        "motif_end": []
    },
    {
        "lanl_id": "01_AE.CN.10.CYM154.JX112808:7432",
        "genbank": "JX112808",
        "tile_begin": 7432,
        "subtype": "01_AE",
        "motif": [],
        "motif_beg": [],
        "motif_end": []
    },
    {
        "lanl_id": "01_AE.CN.10.CYM152.JX112807:7432",
        "genbank": "JX112807",
        "tile_begin": 7432,
        "subtype": "01_AE",
        "motif": [],
        "motif_beg": [],
        "motif_end": []
    },
    {
        "lanl_id": "01_AE.CN.10.YNFL23.KC870041:7432",
        "genbank": "KC870041",
        "tile_begin": 7432,
        "subtype": "01_AE",
        "motif": [],
        "motif_beg": [],
        "motif_end": []
    },
    {
        "lanl_id": "01_AE.CN.10.CYM147.JX112805:7432",
        "genbank": "JX112805",
        "tile_begin": 7432,
        "subtype": "01_AE",
        "motif": [],
        "motif_beg": [],
        "motif_end": []
    },
    {
        "lanl_id": "01_AE.JP.x.DR0492.AB253423:7432",
        "genbank": "AB253423",
        "tile_begin": 7432,
        "subtype": "01_AE",
        "motif": [],
        "motif_beg": [],
        "motif_end": []
    },
    {
        "lanl_id": "01_AE.JP.x.DR6824.AB253426:7432",
        "genbank": "AB253426",
        "tile_begin": 7432,
        "subtype": "01_AE",
        "motif": [],
        "motif_beg": [],
        "motif_end": []
    },
    {
        "lanl_id": "01_AE.CN.07.GX070143.JX112835:7432",
        "genbank": "JX112835",
        "tile_begin": 7432,
        "subtype": "01_AE",
        "motif": [
            "MITF",
            "ETS",
            "SP"
        ],
        "motif_beg": [
            6,
            72,
            96
        ],
        "motif_end": [
            16,
            80,
            106
        ]
    },
    {
        "lanl_id": "01_AE.LA.11.VI41M3868.MG760417:7432",
        "genbank": "MG760417",
        "tile_begin": 7432,
        "subtype": "01_AE",
        "motif": [],
        "motif_beg": [],
        "motif_end": []
    },
    {
        "lanl_id": "01_AE.LA.11.VI39F3163.MG760416:7432",
        "genbank": "MG760416",
        "tile_begin": 7432,
        "subtype": "01_AE",
        "motif": [],
        "motif_beg": [],
        "motif_end": []
    },
    {
        "lanl_id": "01_AE.LA.11.VI38M3815.MG760415:7432",
        "genbank": "MG760415",
        "tile_begin": 7432,
        "subtype": "01_AE",
        "motif": [],
        "motif_beg": [],
        "motif_end": []
    },
    {
        "lanl_id": "01_AE.LA.11.VI38M3097.MG760414:7432",
        "genbank": "MG760414",
        "tile_begin": 7432,
        "subtype": "01_AE",
        "motif": [],
        "motif_beg": [],
        "motif_end": []
    },
    {
        "lanl_id": "01_AE.LA.11.VI36M3284.MG760410:7432",
        "genbank": "MG760410",
        "tile_begin": 7432,
        "subtype": "01_AE",
        "motif": [],
        "motif_beg": [],
        "motif_end": []
    },
    {
        "lanl_id": "01_AE.LA.11.VI33M2961.MG760406:7432",
        "genbank": "MG760406",
        "tile_begin": 7432,
        "subtype": "01_AE",
        "motif": [],
        "motif_beg": [],
        "motif_end": []
    },
    {
        "lanl_id": "01_AE.LA.11.VI32M3901.MG760404:7432",
        "genbank": "MG760404",
        "tile_begin": 7432,
        "subtype": "01_AE",
        "motif": [],
        "motif_beg": [],
        "motif_end": []
    },
    {
        "lanl_id": "01_AE.JP.x.DR2594.AB253660:7432",
        "genbank": "AB253660",
        "tile_begin": 7432,
        "subtype": "01_AE",
        "motif": [],
        "motif_beg": [],
        "motif_end": []
    },
    {
        "lanl_id": "01_AE.LA.11.VI30F2999.MG760402:7432",
        "genbank": "MG760402",
        "tile_begin": 7432,
        "subtype": "01_AE",
        "motif": [],
        "motif_beg": [],
        "motif_end": []
    },
    {
        "lanl_id": "01_AE.LA.11.VI28F3940.MG760397:7432",
        "genbank": "MG760397",
        "tile_begin": 7432,
        "subtype": "01_AE",
        "motif": [],
        "motif_beg": [],
        "motif_end": []
    },
    {
        "lanl_id": "01_AE.LA.11.VI27F3026.MG760396:7432",
        "genbank": "MG760396",
        "tile_begin": 7432,
        "subtype": "01_AE",
        "motif": [
            "ETS",
            "SP"
        ],
        "motif_beg": [
            70,
            94
        ],
        "motif_end": [
            78,
            104
        ]
    },
    {
        "lanl_id": "01_AE.LA.11.VI26F2939.MG760395:7432",
        "genbank": "MG760395",
        "tile_begin": 7432,
        "subtype": "01_AE",
        "motif": [],
        "motif_beg": [],
        "motif_end": []
    },
    {
        "lanl_id": "01_AE.LA.11.VI25F3297.MG760391:7432",
        "genbank": "MG760391",
        "tile_begin": 7432,
        "subtype": "01_AE",
        "motif": [],
        "motif_beg": [],
        "motif_end": []
    },
    {
        "lanl_id": "01_AE.LA.11.VI22F3899.MG760390:7432",
        "genbank": "MG760390",
        "tile_begin": 7432,
        "subtype": "01_AE",
        "motif": [],
        "motif_beg": [],
        "motif_end": []
    },
    {
        "lanl_id": "01_AE.LA.11.VI22F3810.MG760389:7432",
        "genbank": "MG760389",
        "tile_begin": 7432,
        "subtype": "01_AE",
        "motif": [],
        "motif_beg": [],
        "motif_end": []
    },
    {
        "lanl_id": "01_AE.LA.11.VI12F4094.MG760382:7432",
        "genbank": "MG760382",
        "tile_begin": 7432,
        "subtype": "01_AE",
        "motif": [],
        "motif_beg": [],
        "motif_end": []
    },
    {
        "lanl_id": "01_AE.JP.x.JRC77AE.AB565504:7432",
        "genbank": "AB565504",
        "tile_begin": 7432,
        "subtype": "01_AE",
        "motif": [],
        "motif_beg": [],
        "motif_end": []
    },
    {
        "lanl_id": "01_AE.LA.11.VI29M3024.MG760400:7432",
        "genbank": "MG760400",
        "tile_begin": 7432,
        "subtype": "01_AE",
        "motif": [],
        "motif_beg": [],
        "motif_end": []
    },
    {
        "lanl_id": "01_AE.CN.10.CYM143.JX112804:7432",
        "genbank": "JX112804",
        "tile_begin": 7432,
        "subtype": "01_AE",
        "motif": [],
        "motif_beg": [],
        "motif_end": []
    },
    {
        "lanl_id": "01_AE.TH.97.97TH_NP1525.AY713420:7432",
        "genbank": "AY713420",
        "tile_begin": 7432,
        "subtype": "01_AE",
        "motif": [],
        "motif_beg": [],
        "motif_end": []
    },
    {
        "lanl_id": "01_AE.CN.10.CYM138.JX112801:7432",
        "genbank": "JX112801",
        "tile_begin": 7432,
        "subtype": "01_AE",
        "motif": [],
        "motif_beg": [],
        "motif_end": []
    },
    {
        "lanl_id": "01_AE.CN.09.09LNA025.JX960634:7432",
        "genbank": "JX960634",
        "tile_begin": 7432,
        "subtype": "01_AE",
        "motif": [],
        "motif_beg": [],
        "motif_end": []
    },
    {
        "lanl_id": "01_AE.CN.07.GX070149.JX112837:7432",
        "genbank": "JX112837",
        "tile_begin": 7432,
        "subtype": "01_AE",
        "motif": [],
        "motif_beg": [],
        "motif_end": []
    },
    {
        "lanl_id": "01_AE.CN.09.09LNA007.JX960627:7432",
        "genbank": "JX960627",
        "tile_begin": 7432,
        "subtype": "01_AE",
        "motif": [],
        "motif_beg": [],
        "motif_end": []
    },
    {
        "lanl_id": "01_AE.CN.09.09LNA005.JX960630:7432",
        "genbank": "JX960630",
        "tile_begin": 7432,
        "subtype": "01_AE",
        "motif": [],
        "motif_beg": [],
        "motif_end": []
    },
    {
        "lanl_id": "01_AE.CN.08.08LNA003.JX960606:7432",
        "genbank": "JX960606",
        "tile_begin": 7432,
        "subtype": "01_AE",
        "motif": [],
        "motif_beg": [],
        "motif_end": []
    },
    {
        "lanl_id": "01_AE.CN.08.08LNA002.JX960612:7432",
        "genbank": "JX960612",
        "tile_begin": 7432,
        "subtype": "01_AE",
        "motif": [],
        "motif_beg": [],
        "motif_end": []
    },
    {
        "lanl_id": "01_AE.CN.07.LN070013.JX112856:7432",
        "genbank": "JX112856",
        "tile_begin": 7432,
        "subtype": "01_AE",
        "motif": [],
        "motif_beg": [],
        "motif_end": []
    },
    {
        "lanl_id": "01_AE.CN.07.LN070008.JX112854:7432",
        "genbank": "JX112854",
        "tile_begin": 7432,
        "subtype": "01_AE",
        "motif": [],
        "motif_beg": [],
        "motif_end": []
    },
    {
        "lanl_id": "01_AE.CN.09.09LNA040.JX960615:7432",
        "genbank": "JX960615",
        "tile_begin": 7432,
        "subtype": "01_AE",
        "motif": [],
        "motif_beg": [],
        "motif_end": []
    },
    {
        "lanl_id": "01_AE.CN.07.JS071101.JX112853:7432",
        "genbank": "JX112853",
        "tile_begin": 7432,
        "subtype": "01_AE",
        "motif": [],
        "motif_beg": [],
        "motif_end": []
    },
    {
        "lanl_id": "01_AE.CN.07.JS070901.JX112850:7432",
        "genbank": "JX112850",
        "tile_begin": 7432,
        "subtype": "01_AE",
        "motif": [],
        "motif_beg": [],
        "motif_end": []
    },
    {
        "lanl_id": "01_AE.CN.07.GZ070127.JX112845:7432",
        "genbank": "JX112845",
        "tile_begin": 7432,
        "subtype": "01_AE",
        "motif": [],
        "motif_beg": [],
        "motif_end": []
    },
    {
        "lanl_id": "01_AE.CN.07.GZ070126.JX112844:7432",
        "genbank": "JX112844",
        "tile_begin": 7432,
        "subtype": "01_AE",
        "motif": [],
        "motif_beg": [],
        "motif_end": []
    },
    {
        "lanl_id": "01_AE.CN.07.GZ070123.JX112843:7432",
        "genbank": "JX112843",
        "tile_begin": 7432,
        "subtype": "01_AE",
        "motif": [],
        "motif_beg": [],
        "motif_end": []
    },
    {
        "lanl_id": "01_AE.CN.07.GZ070004.JX112840:7432",
        "genbank": "JX112840",
        "tile_begin": 7432,
        "subtype": "01_AE",
        "motif": [],
        "motif_beg": [],
        "motif_end": []
    },
    {
        "lanl_id": "01_AE.CN.07.GX070167.JX112839:7432",
        "genbank": "JX112839",
        "tile_begin": 7432,
        "subtype": "01_AE",
        "motif": [
            "ETS"
        ],
        "motif_beg": [
            73
        ],
        "motif_end": [
            81
        ]
    },
    {
        "lanl_id": "01_AE.CN.07.GX070154.JX112838:7432",
        "genbank": "JX112838",
        "tile_begin": 7432,
        "subtype": "01_AE",
        "motif": [
            "ETS",
            "SP"
        ],
        "motif_beg": [
            70,
            94
        ],
        "motif_end": [
            78,
            104
        ]
    },
    {
        "lanl_id": "01_AE.CN.10.CYM140.JX112803:7432",
        "genbank": "JX112803",
        "tile_begin": 7432,
        "subtype": "01_AE",
        "motif": [],
        "motif_beg": [],
        "motif_end": []
    },
    {
        "lanl_id": "01_AE.CN.07.JS071001.JX112851:7432",
        "genbank": "JX112851",
        "tile_begin": 7432,
        "subtype": "01_AE",
        "motif": [],
        "motif_beg": [],
        "motif_end": []
    },
    {
        "lanl_id": "01_AE.CN.09.09LNA136.JX960631:7432",
        "genbank": "JX960631",
        "tile_begin": 7432,
        "subtype": "01_AE",
        "motif": [],
        "motif_beg": [],
        "motif_end": []
    },
    {
        "lanl_id": "01_AE.CN.09.09LNA013.JX960623:7432",
        "genbank": "JX960623",
        "tile_begin": 7432,
        "subtype": "01_AE",
        "motif": [],
        "motif_beg": [],
        "motif_end": []
    },
    {
        "lanl_id": "01_AE.CN.09.09LNA353.JX960628:7432",
        "genbank": "JX960628",
        "tile_begin": 7432,
        "subtype": "01_AE",
        "motif": [],
        "motif_beg": [],
        "motif_end": []
    },
    {
        "lanl_id": "01_AE.CN.10.CYM136.JX112800:7432",
        "genbank": "JX112800",
        "tile_begin": 7432,
        "subtype": "01_AE",
        "motif": [],
        "motif_beg": [],
        "motif_end": []
    },
    {
        "lanl_id": "01_AE.CN.10.CYM124.JX112799:7432",
        "genbank": "JX112799",
        "tile_begin": 7432,
        "subtype": "01_AE",
        "motif": [],
        "motif_beg": [],
        "motif_end": []
    },
    {
        "lanl_id": "01_AE.CN.10.CYM105.JX112798:7432",
        "genbank": "JX112798",
        "tile_begin": 7432,
        "subtype": "01_AE",
        "motif": [],
        "motif_beg": [],
        "motif_end": []
    },
    {
        "lanl_id": "01_AE.CN.10.CYM075.JX112797:7432",
        "genbank": "JX112797",
        "tile_begin": 7432,
        "subtype": "01_AE",
        "motif": [],
        "motif_beg": [],
        "motif_end": []
    },
    {
        "lanl_id": "01_AE.CN.10.CYM059.JX112796:7432",
        "genbank": "JX112796",
        "tile_begin": 7432,
        "subtype": "01_AE",
        "motif": [],
        "motif_beg": [],
        "motif_end": []
    },
    {
        "lanl_id": "01_AE.CN.09.09LNA340.JX960607:7432",
        "genbank": "JX960607",
        "tile_begin": 7432,
        "subtype": "01_AE",
        "motif": [
            "SP"
        ],
        "motif_beg": [
            96
        ],
        "motif_end": [
            106
        ]
    },
    {
        "lanl_id": "01_AE.CN.10.10LNA821.JX960616:7432",
        "genbank": "JX960616",
        "tile_begin": 7432,
        "subtype": "01_AE",
        "motif": [],
        "motif_beg": [],
        "motif_end": []
    },
    {
        "lanl_id": "01_AE.CN.10.10LNA571.JX960611:7432",
        "genbank": "JX960611",
        "tile_begin": 7432,
        "subtype": "01_AE",
        "motif": [],
        "motif_beg": [],
        "motif_end": []
    },
    {
        "lanl_id": "01_AE.CN.10.10LNA124.JX960609:7432",
        "genbank": "JX960609",
        "tile_begin": 7432,
        "subtype": "01_AE",
        "motif": [],
        "motif_beg": [],
        "motif_end": []
    },
    {
        "lanl_id": "01_AE.CN.10.10LNA976.JX960632:7432",
        "genbank": "JX960632",
        "tile_begin": 7432,
        "subtype": "01_AE",
        "motif": [],
        "motif_beg": [],
        "motif_end": []
    },
    {
        "lanl_id": "01_AE.CN.10.10LNA057.JX960633:7432",
        "genbank": "JX960633",
        "tile_begin": 7432,
        "subtype": "01_AE",
        "motif": [],
        "motif_beg": [],
        "motif_end": []
    },
    {
        "lanl_id": "01_AE.CN.09.ZK056.JX112870:7432",
        "genbank": "JX112870",
        "tile_begin": 7432,
        "subtype": "01_AE",
        "motif": [],
        "motif_beg": [],
        "motif_end": []
    },
    {
        "lanl_id": "01_AE.CN.09.YN09P0015.JX112868:7432",
        "genbank": "JX112868",
        "tile_begin": 7432,
        "subtype": "01_AE",
        "motif": [],
        "motif_beg": [],
        "motif_end": []
    },
    {
        "lanl_id": "01_AE.CN.09.YN09P0011.JX112867:7432",
        "genbank": "JX112867",
        "tile_begin": 7432,
        "subtype": "01_AE",
        "motif": [],
        "motif_beg": [],
        "motif_end": []
    },
    {
        "lanl_id": "01_AE.CN.09.1119.HQ215553:7432",
        "genbank": "HQ215553",
        "tile_begin": 7432,
        "subtype": "01_AE",
        "motif": [],
        "motif_beg": [],
        "motif_end": []
    },
    {
        "lanl_id": "01_AE.CN.09.1109.HQ215555:7432",
        "genbank": "HQ215555",
        "tile_begin": 7432,
        "subtype": "01_AE",
        "motif": [],
        "motif_beg": [],
        "motif_end": []
    },
    {
        "lanl_id": "01_AE.CN.09.10LNA105.JX960626:7432",
        "genbank": "JX960626",
        "tile_begin": 7432,
        "subtype": "01_AE",
        "motif": [],
        "motif_beg": [],
        "motif_end": []
    },
    {
        "lanl_id": "01_AE.CN.09.10LNA016.JX960629:7432",
        "genbank": "JX960629",
        "tile_begin": 7432,
        "subtype": "01_AE",
        "motif": [],
        "motif_beg": [],
        "motif_end": []
    },
    {
        "lanl_id": "01_AE.CN.10.10LNA103.JX960608:7432",
        "genbank": "JX960608",
        "tile_begin": 7432,
        "subtype": "01_AE",
        "motif": [],
        "motif_beg": [],
        "motif_end": []
    },
    {
        "lanl_id": "01_AE.CN.09.09LNA379.JX960603:7432",
        "genbank": "JX960603",
        "tile_begin": 7432,
        "subtype": "01_AE",
        "motif": [],
        "motif_beg": [],
        "motif_end": []
    },
    {
        "lanl_id": "0206.SN.12.LA56Senegl.KU168299:7432",
        "genbank": "KU168299",
        "tile_begin": 7432,
        "subtype": "0206",
        "motif": [],
        "motif_beg": [],
        "motif_end": []
    },
    {
        "lanl_id": "0206.NE.97.NE03.AJ508595:7432",
        "genbank": "AJ508595",
        "tile_begin": 7432,
        "subtype": "0206",
        "motif": [],
        "motif_beg": [],
        "motif_end": []
    },
    {
        "lanl_id": "0206.BF.x.LA13BF17.KU168268:7432",
        "genbank": "KU168268",
        "tile_begin": 7432,
        "subtype": "0206",
        "motif": [],
        "motif_beg": [],
        "motif_end": []
    },
    {
        "lanl_id": "0206.NE.00.NE36.AJ508597:7432",
        "genbank": "AJ508597",
        "tile_begin": 7432,
        "subtype": "0206",
        "motif": [],
        "motif_beg": [],
        "motif_end": []
    },
    {
        "lanl_id": "0206.GH.03.03GH195AG_06.AB286853:7432",
        "genbank": "AB286853",
        "tile_begin": 7432,
        "subtype": "0206",
        "motif": [],
        "motif_beg": [],
        "motif_end": []
    },
    {
        "lanl_id": "0206.BJ.13.LA58Benin.KU168301:7432",
        "genbank": "KU168301",
        "tile_begin": 7432,
        "subtype": "0206",
        "motif": [],
        "motif_beg": [],
        "motif_end": []
    },
    {
        "lanl_id": "0206.NE.00.NE95.AJ508596:7432",
        "genbank": "AJ508596",
        "tile_begin": 7432,
        "subtype": "0206",
        "motif": [],
        "motif_beg": [],
        "motif_end": []
    },
    {
        "lanl_id": "0209.CI.97.97IC_PCI3.AJ866555:7432",
        "genbank": "AJ866555",
        "tile_begin": 7432,
        "subtype": "0209",
        "motif": [
            "SP",
            "other"
        ],
        "motif_beg": [
            97,
            124
        ],
        "motif_end": [
            107,
            134
        ]
    },
    {
        "lanl_id": "0209.GH.97.G829.AF184155:7432",
        "genbank": "AF184155",
        "tile_begin": 7432,
        "subtype": "0209",
        "motif": [
            "SP"
        ],
        "motif_beg": [
            97
        ],
        "motif_end": [
            107
        ]
    },
    {
        "lanl_id": "0209.CI.01.01IC_PCI127.AJ866558:7432",
        "genbank": "AJ866558",
        "tile_begin": 7432,
        "subtype": "0209",
        "motif": [],
        "motif_beg": [],
        "motif_end": []
    },
    {
        "lanl_id": "0209.CI.01.01IC_PCI118.AJ866556:7432",
        "genbank": "AJ866556",
        "tile_begin": 7432,
        "subtype": "0209",
        "motif": [
            "SP"
        ],
        "motif_beg": [
            97
        ],
        "motif_end": [
            107
        ]
    },
    {
        "lanl_id": "0209.CI.16.DEURF16CI004.MH078537:7432",
        "genbank": "MH078537",
        "tile_begin": 7432,
        "subtype": "0209",
        "motif": [
            "SP"
        ],
        "motif_beg": [
            94
        ],
        "motif_end": [
            104
        ]
    },
    {
        "lanl_id": "0209.CI.01.01IC_17395.AJ866554:7432",
        "genbank": "AJ866554",
        "tile_begin": 7432,
        "subtype": "0209",
        "motif": [],
        "motif_beg": [],
        "motif_end": []
    },
    {
        "lanl_id": "0213.CM.01.01CM_0096MA.GU201497:7432",
        "genbank": "GU201497",
        "tile_begin": 7432,
        "subtype": "0213",
        "motif": [],
        "motif_beg": [],
        "motif_end": []
    },
    {
        "lanl_id": "0218.CM.10.10CMLB008.MN153497:7432",
        "genbank": "MN153497",
        "tile_begin": 7432,
        "subtype": "0218",
        "motif": [],
        "motif_beg": [],
        "motif_end": []
    },
    {
        "lanl_id": "0222.CM.06.NYU488.JN864047:7432",
        "genbank": "JN864047",
        "tile_begin": 7432,
        "subtype": "0222",
        "motif": [],
        "motif_beg": [],
        "motif_end": []
    },
    {
        "lanl_id": "0222.CM.08.BDSH129.JN864052:7432",
        "genbank": "JN864052",
        "tile_begin": 7432,
        "subtype": "0222",
        "motif": [],
        "motif_beg": [],
        "motif_end": []
    },
    {
        "lanl_id": "0222.CM.10.LB045.JN864053:7432",
        "genbank": "JN864053",
        "tile_begin": 7432,
        "subtype": "0222",
        "motif": [],
        "motif_beg": [],
        "motif_end": []
    },
    {
        "lanl_id": "0263.UZ.02.02UZ0683.AY829214:7432",
        "genbank": "AY829214",
        "tile_begin": 7432,
        "subtype": "0263",
        "motif": [],
        "motif_beg": [],
        "motif_end": []
    },
    {
        "lanl_id": "02A.SI.15.Sample54_SI503.MN736705:7432",
        "genbank": "MN736705",
        "tile_begin": 7432,
        "subtype": "02A",
        "motif": [],
        "motif_beg": [],
        "motif_end": []
    },
    {
        "lanl_id": "02A.NG.10.10NG020382.KX389616:7432",
        "genbank": "KX389616",
        "tile_begin": 7432,
        "subtype": "02A",
        "motif": [],
        "motif_beg": [],
        "motif_end": []
    },
    {
        "lanl_id": "02A.GW.14.DEURF14GW019.MH078550:7432",
        "genbank": "MH078550",
        "tile_begin": 7432,
        "subtype": "02A",
        "motif": [
            "SP"
        ],
        "motif_beg": [
            97
        ],
        "motif_end": [
            107
        ]
    },
    {
        "lanl_id": "02A.GW.14.DEURF14GW016.MH078549:7432",
        "genbank": "MH078549",
        "tile_begin": 7432,
        "subtype": "02A",
        "motif": [],
        "motif_beg": [],
        "motif_end": []
    },
    {
        "lanl_id": "02A.GW.14.DEURF14GW012.MH078548:7432",
        "genbank": "MH078548",
        "tile_begin": 7432,
        "subtype": "02A",
        "motif": [
            "SP"
        ],
        "motif_beg": [
            96
        ],
        "motif_end": [
            106
        ]
    },
    {
        "lanl_id": "02A.GW.14.DEURF14GW011.MH078547:7432",
        "genbank": "MH078547",
        "tile_begin": 7432,
        "subtype": "02A",
        "motif": [],
        "motif_beg": [],
        "motif_end": []
    },
    {
        "lanl_id": "02A.GW.10.DL3234.KR067667:7432",
        "genbank": "KR067667",
        "tile_begin": 7432,
        "subtype": "02A",
        "motif": [
            "SP"
        ],
        "motif_beg": [
            96
        ],
        "motif_end": [
            106
        ]
    },
    {
        "lanl_id": "02A.GW.08.DL3773.KR067670:7432",
        "genbank": "KR067670",
        "tile_begin": 7432,
        "subtype": "02A",
        "motif": [
            "SP"
        ],
        "motif_beg": [
            99
        ],
        "motif_end": [
            109
        ]
    },
    {
        "lanl_id": "02A.GW.04.DL3039.KR067669:7432",
        "genbank": "KR067669",
        "tile_begin": 7432,
        "subtype": "02A",
        "motif": [
            "SP",
            "other"
        ],
        "motif_beg": [
            97,
            125
        ],
        "motif_end": [
            107,
            135
        ]
    },
    {
        "lanl_id": "02A.ES.14.EUR_0048.KU685587:7432",
        "genbank": "KU685587",
        "tile_begin": 7432,
        "subtype": "02A",
        "motif": [],
        "motif_beg": [],
        "motif_end": []
    },
    {
        "lanl_id": "02A.ES.05.X230_10.FJ670515:7432",
        "genbank": "FJ670515",
        "tile_begin": 7432,
        "subtype": "02A",
        "motif": [],
        "motif_beg": [],
        "motif_end": []
    },
    {
        "lanl_id": "02A.CM.08.DEURF08CM005.KF716465:7432",
        "genbank": "KF716465",
        "tile_begin": 7432,
        "subtype": "02A",
        "motif": [],
        "motif_beg": [],
        "motif_end": []
    },
    {
        "lanl_id": "02A.CM.02.02CM_2339SA.AY371143:7432",
        "genbank": "AY371143",
        "tile_begin": 7432,
        "subtype": "02A",
        "motif": [
            "SP",
            "SP",
            "other"
        ],
        "motif_beg": [
            75,
            96,
            123
        ],
        "motif_end": [
            85,
            106,
            133
        ]
    },
    {
        "lanl_id": "02A.CI.16.DEURF16CI011.MH078538:7432",
        "genbank": "MH078538",
        "tile_begin": 7432,
        "subtype": "02A",
        "motif": [],
        "motif_beg": [],
        "motif_end": []
    },
    {
        "lanl_id": "02A.GW.13.DL5308.KR067671:7432",
        "genbank": "KR067671",
        "tile_begin": 7432,
        "subtype": "02A",
        "motif": [],
        "motif_beg": [],
        "motif_end": []
    },
    {
        "lanl_id": "02A1.PK.14.PK012.KX232605:7432",
        "genbank": "KX232605",
        "tile_begin": 7432,
        "subtype": "02A1",
        "motif": [
            "SP"
        ],
        "motif_beg": [
            93
        ],
        "motif_end": [
            103
        ]
    },
    {
        "lanl_id": "02A1.PK.15.PK040.KX232629:7432",
        "genbank": "KX232629",
        "tile_begin": 7432,
        "subtype": "02A1",
        "motif": [],
        "motif_beg": [],
        "motif_end": []
    },
    {
        "lanl_id": "02A1.PK.15.PK038.KX232627:7432",
        "genbank": "KX232627",
        "tile_begin": 7432,
        "subtype": "02A1",
        "motif": [],
        "motif_beg": [],
        "motif_end": []
    },
    {
        "lanl_id": "02A1.PK.15.PK033.KX232623:7432",
        "genbank": "KX232623",
        "tile_begin": 7432,
        "subtype": "02A1",
        "motif": [
            "other"
        ],
        "motif_beg": [
            23
        ],
        "motif_end": [
            33
        ]
    },
    {
        "lanl_id": "02A1.PK.15.PK025.KX232617:7432",
        "genbank": "KX232617",
        "tile_begin": 7432,
        "subtype": "02A1",
        "motif": [
            "SP"
        ],
        "motif_beg": [
            96
        ],
        "motif_end": [
            106
        ]
    },
    {
        "lanl_id": "02A1.PK.15.DEURF15PK023.KY658718:7432",
        "genbank": "KY658718",
        "tile_begin": 7432,
        "subtype": "02A1",
        "motif": [
            "SP"
        ],
        "motif_beg": [
            99
        ],
        "motif_end": [
            109
        ]
    },
    {
        "lanl_id": "02A1.PK.14.PK003.KX232596:7432",
        "genbank": "KX232596",
        "tile_begin": 7432,
        "subtype": "02A1",
        "motif": [],
        "motif_beg": [],
        "motif_end": []
    },
    {
        "lanl_id": "02A1.CM.06.06CMARC055.MN153496:7432",
        "genbank": "MN153496",
        "tile_begin": 7432,
        "subtype": "02A1",
        "motif": [],
        "motif_beg": [],
        "motif_end": []
    },
    {
        "lanl_id": "02A1.GW.06.DL4186.KR067668:7432",
        "genbank": "KR067668",
        "tile_begin": 7432,
        "subtype": "02A1",
        "motif": [],
        "motif_beg": [],
        "motif_end": []
    },
    {
        "lanl_id": "02A1.GH.97.97GH_AG2.AB052867:7432",
        "genbank": "AB052867",
        "tile_begin": 7432,
        "subtype": "02A1",
        "motif": [],
        "motif_beg": [],
        "motif_end": []
    },
    {
        "lanl_id": "02A1.FR.18.X_13D.ON421515:7432",
        "genbank": "ON421515",
        "tile_begin": 7432,
        "subtype": "02A1",
        "motif": [],
        "motif_beg": [],
        "motif_end": []
    },
    {
        "lanl_id": "02A1.EE.06.A48.KM606636:7432",
        "genbank": "KM606636",
        "tile_begin": 7432,
        "subtype": "02A1",
        "motif": [
            "SP"
        ],
        "motif_beg": [
            96
        ],
        "motif_end": [
            106
        ]
    },
    {
        "lanl_id": "02A1.CM.08.CM1031_19.KU168307:7432",
        "genbank": "KU168307",
        "tile_begin": 7432,
        "subtype": "02A1",
        "motif": [
            "SP",
            "other"
        ],
        "motif_beg": [
            97,
            124
        ],
        "motif_end": [
            107,
            134
        ]
    },
    {
        "lanl_id": "02A1.CM.08.08CMNYU997.MN153490:7432",
        "genbank": "MN153490",
        "tile_begin": 7432,
        "subtype": "02A1",
        "motif": [],
        "motif_beg": [],
        "motif_end": []
    },
    {
        "lanl_id": "02A1.PK.14.DEURF14PK006.KU749413:7432",
        "genbank": "KU749413",
        "tile_begin": 7432,
        "subtype": "02A1",
        "motif": [],
        "motif_beg": [],
        "motif_end": []
    },
    {
        "lanl_id": "02A1.CM.06.06CMARC09.MN153493:7432",
        "genbank": "MN153493",
        "tile_begin": 7432,
        "subtype": "02A1",
        "motif": [],
        "motif_beg": [],
        "motif_end": []
    },
    {
        "lanl_id": "02A1F2.CM.07.BS55.KR017777:7432",
        "genbank": "KR017777",
        "tile_begin": 7432,
        "subtype": "02A1F2",
        "motif": [],
        "motif_beg": [],
        "motif_end": []
    },
    {
        "lanl_id": "02A1F2.CM.10.DEURF10CM024.KU749421:7432",
        "genbank": "KU749421",
        "tile_begin": 7432,
        "subtype": "02A1F2",
        "motif": [
            "SP"
        ],
        "motif_beg": [
            97
        ],
        "motif_end": [
            107
        ]
    },
    {
        "lanl_id": "02A1F2.CM.10.LB104_1.MK086114:7432",
        "genbank": "MK086114",
        "tile_begin": 7432,
        "subtype": "02A1F2",
        "motif": [
            "SP"
        ],
        "motif_beg": [
            96
        ],
        "motif_end": [
            106
        ]
    },
    {
        "lanl_id": "02A1G.CM.02.02CM_3205MN.GU201504:7432",
        "genbank": "GU201504",
        "tile_begin": 7432,
        "subtype": "02A1G",
        "motif": [],
        "motif_beg": [],
        "motif_end": []
    },
    {
        "lanl_id": "02A1G.CM.07.BS29.KR017773:7432",
        "genbank": "KR017773",
        "tile_begin": 7432,
        "subtype": "02A1G",
        "motif": [],
        "motif_beg": [],
        "motif_end": []
    },
    {
        "lanl_id": "02A3.SN.96.DDJ364.AY521633:7432",
        "genbank": "AY521633",
        "tile_begin": 7432,
        "subtype": "02A3",
        "motif": [
            "SP"
        ],
        "motif_beg": [
            99
        ],
        "motif_end": [
            109
        ]
    },
    {
        "lanl_id": "02A3.x.00.LA11ZaCh.KU168266:7432",
        "genbank": "KU168266",
        "tile_begin": 7432,
        "subtype": "02A3",
        "motif": [
            "SP",
            "SP"
        ],
        "motif_beg": [
            97,
            165
        ],
        "motif_end": [
            107,
            175
        ]
    },
    {
        "lanl_id": "02A3.GH.03.GHNJ176.AB231894:7432",
        "genbank": "AB231894",
        "tile_begin": 7432,
        "subtype": "02A3",
        "motif": [
            "SP"
        ],
        "motif_beg": [
            91
        ],
        "motif_end": [
            101
        ]
    },
    {
        "lanl_id": "02A3.ES.07.ES_P1751.GQ372986:7432",
        "genbank": "GQ372986",
        "tile_begin": 7432,
        "subtype": "02A3",
        "motif": [
            "SP"
        ],
        "motif_beg": [
            91
        ],
        "motif_end": [
            101
        ]
    },
    {
        "lanl_id": "02A3.SN.96.DDJ362.AY521632:7432",
        "genbank": "AY521632",
        "tile_begin": 7432,
        "subtype": "02A3",
        "motif": [
            "SP"
        ],
        "motif_beg": [
            96
        ],
        "motif_end": [
            106
        ]
    },
    {
        "lanl_id": "02A3.CM.07.BS13.KR017772:7432",
        "genbank": "KR017772",
        "tile_begin": 7432,
        "subtype": "02A3",
        "motif": [
            "SP"
        ],
        "motif_beg": [
            97
        ],
        "motif_end": [
            107
        ]
    },
    {
        "lanl_id": "02A6.RU.11.11RU6900.JX500697:7432",
        "genbank": "JX500697",
        "tile_begin": 7432,
        "subtype": "02A6",
        "motif": [],
        "motif_beg": [],
        "motif_end": []
    },
    {
        "lanl_id": "02A6.SE.10.039KZ.MF373150:7432",
        "genbank": "MF373150",
        "tile_begin": 7432,
        "subtype": "02A6",
        "motif": [],
        "motif_beg": [],
        "motif_end": []
    },
    {
        "lanl_id": "02B.NG.15.20389v01.MH666162:7432",
        "genbank": "MH666162",
        "tile_begin": 7432,
        "subtype": "02B",
        "motif": [],
        "motif_beg": [],
        "motif_end": []
    },
    {
        "lanl_id": "02B.NG.14.20126v01.MH666158:7432",
        "genbank": "MH666158",
        "tile_begin": 7432,
        "subtype": "02B",
        "motif": [],
        "motif_beg": [],
        "motif_end": []
    },
    {
        "lanl_id": "02B.FR.09.URF3.JN882651:7432",
        "genbank": "JN882651",
        "tile_begin": 7432,
        "subtype": "02B",
        "motif": [],
        "motif_beg": [],
        "motif_end": []
    },
    {
        "lanl_id": "02B.FR.09.URF2.JN882654:7432",
        "genbank": "JN882654",
        "tile_begin": 7432,
        "subtype": "02B",
        "motif": [
            "ETS",
            "SP"
        ],
        "motif_beg": [
            11,
            91
        ],
        "motif_end": [
            19,
            101
        ]
    },
    {
        "lanl_id": "02B.ES.99.99SP_11339.DQ926899:7432",
        "genbank": "DQ926899",
        "tile_begin": 7432,
        "subtype": "02B",
        "motif": [],
        "motif_beg": [],
        "motif_end": []
    },
    {
        "lanl_id": "02B.ES.13.ARP1194.KT276254:7432",
        "genbank": "KT276254",
        "tile_begin": 7432,
        "subtype": "02B",
        "motif": [
            "ETS",
            "SP"
        ],
        "motif_beg": [
            73,
            97
        ],
        "motif_end": [
            81,
            107
        ]
    },
    {
        "lanl_id": "02B.CY.17.CY473.ON989255:7432",
        "genbank": "ON989255",
        "tile_begin": 7432,
        "subtype": "02B",
        "motif": [
            "SP"
        ],
        "motif_beg": [
            99
        ],
        "motif_end": [
            109
        ]
    },
    {
        "lanl_id": "02B.CY.05.CY033.FJ388957:7432",
        "genbank": "FJ388957",
        "tile_begin": 7432,
        "subtype": "02B",
        "motif": [
            "ETS",
            "SP"
        ],
        "motif_beg": [
            72,
            96
        ],
        "motif_end": [
            80,
            106
        ]
    },
    {
        "lanl_id": "02B.FR.02.URF4.JN882652:7432",
        "genbank": "JN882652",
        "tile_begin": 7432,
        "subtype": "02B",
        "motif": [],
        "motif_beg": [],
        "motif_end": []
    },
    {
        "lanl_id": "02BD.FR.08.URF1.JN882653:7432",
        "genbank": "JN882653",
        "tile_begin": 7432,
        "subtype": "02BD",
        "motif": [],
        "motif_beg": [],
        "motif_end": []
    },
    {
        "lanl_id": "02BG.CY.07.CY200.JF683752:7432",
        "genbank": "JF683752",
        "tile_begin": 7432,
        "subtype": "02BG",
        "motif": [],
        "motif_beg": [],
        "motif_end": []
    },
    {
        "lanl_id": "02C.BE.93.VI1035.AJ276595:7432",
        "genbank": "AJ276595",
        "tile_begin": 7432,
        "subtype": "02C",
        "motif": [
            "MITF"
        ],
        "motif_beg": [
            152
        ],
        "motif_end": [
            162
        ]
    },
    {
        "lanl_id": "02D.UG.86.002397.OP039466:7432",
        "genbank": "OP039466",
        "tile_begin": 7432,
        "subtype": "02D",
        "motif": [],
        "motif_beg": [],
        "motif_end": []
    },
    {
        "lanl_id": "02D.CY.08.CY217.JF683766:7432",
        "genbank": "JF683766",
        "tile_begin": 7432,
        "subtype": "02D",
        "motif": [],
        "motif_beg": [],
        "motif_end": []
    },
    {
        "lanl_id": "02D.GH.03.GHNJ193.AB231897:7432",
        "genbank": "AB231897",
        "tile_begin": 7432,
        "subtype": "02D",
        "motif": [],
        "motif_beg": [],
        "motif_end": []
    },
    {
        "lanl_id": "02D.GH.03.p03GH194AG09.AB480044:7432",
        "genbank": "AB480044",
        "tile_begin": 7432,
        "subtype": "02D",
        "motif": [],
        "motif_beg": [],
        "motif_end": []
    },
    {
        "lanl_id": "02D.CM.03.CM10_10.KU168303:7432",
        "genbank": "KU168303",
        "tile_begin": 7432,
        "subtype": "02D",
        "motif": [],
        "motif_beg": [],
        "motif_end": []
    },
    {
        "lanl_id": "02F.RU.17.RU_ERS_1322_2017.MZ327288:7432",
        "genbank": "MZ327288",
        "tile_begin": 7432,
        "subtype": "02F",
        "motif": [
            "SP"
        ],
        "motif_beg": [
            97
        ],
        "motif_end": [
            107
        ]
    },
    {
        "lanl_id": "02F2.CM.11.NYU6541_6_bulk.MK086126:7432",
        "genbank": "MK086126",
        "tile_begin": 7432,
        "subtype": "02F2",
        "motif": [
            "SP"
        ],
        "motif_beg": [
            94
        ],
        "motif_end": [
            104
        ]
    },
    {
        "lanl_id": "02F2.CM.11.MDC131_3.MK086115:7432",
        "genbank": "MK086115",
        "tile_begin": 7432,
        "subtype": "02F2",
        "motif": [],
        "motif_beg": [],
        "motif_end": []
    },
    {
        "lanl_id": "02F2.CM.09.BDHS33.MK086118:7432",
        "genbank": "MK086118",
        "tile_begin": 7432,
        "subtype": "02F2",
        "motif": [],
        "motif_beg": [],
        "motif_end": []
    },
    {
        "lanl_id": "02F2.CM.02.NYU124_2.MK086120:7432",
        "genbank": "MK086120",
        "tile_begin": 7432,
        "subtype": "02F2",
        "motif": [],
        "motif_beg": [],
        "motif_end": []
    },
    {
        "lanl_id": "02F2.CM.07.BS11.KR017771:7432",
        "genbank": "KR017771",
        "tile_begin": 7432,
        "subtype": "02F2",
        "motif": [
            "SP"
        ],
        "motif_beg": [
            91
        ],
        "motif_end": [
            101
        ]
    },
    {
        "lanl_id": "02F2.CM.02.NYU119_3.MK086119:7432",
        "genbank": "MK086119",
        "tile_begin": 7432,
        "subtype": "02F2",
        "motif": [],
        "motif_beg": [],
        "motif_end": []
    },
    {
        "lanl_id": "02F2G.CM.02.LT66.JN864057:7432",
        "genbank": "JN864057",
        "tile_begin": 7432,
        "subtype": "02F2G",
        "motif": [],
        "motif_beg": [],
        "motif_end": []
    },
    {
        "lanl_id": "02F2U.CM.12.MDC179_2.MK086116:7432",
        "genbank": "MK086116",
        "tile_begin": 7432,
        "subtype": "02F2U",
        "motif": [],
        "motif_beg": [],
        "motif_end": []
    },
    {
        "lanl_id": "02G.NG.92.92NG003.U88825:7432",
        "genbank": "U88825",
        "tile_begin": 7432,
        "subtype": "02G",
        "motif": [],
        "motif_beg": [],
        "motif_end": []
    },
    {
        "lanl_id": "02G.NG.11.DEURF11NG013.MT222940:7432",
        "genbank": "MT222940",
        "tile_begin": 7432,
        "subtype": "02G",
        "motif": [],
        "motif_beg": [],
        "motif_end": []
    },
    {
        "lanl_id": "02G.NG.09.09NG010483.KX389623:7432",
        "genbank": "KX389623",
        "tile_begin": 7432,
        "subtype": "02G",
        "motif": [],
        "motif_beg": [],
        "motif_end": []
    },
    {
        "lanl_id": "02G.NG.09.09NG010145.KX389632:7432",
        "genbank": "KX389632",
        "tile_begin": 7432,
        "subtype": "02G",
        "motif": [],
        "motif_beg": [],
        "motif_end": []
    },
    {
        "lanl_id": "02G.NG.09.09NG010208.KX389627:7432",
        "genbank": "KX389627",
        "tile_begin": 7432,
        "subtype": "02G",
        "motif": [],
        "motif_beg": [],
        "motif_end": []
    },
    {
        "lanl_id": "02G.GH.03.p03GH179AG_G02.AB480047:7432",
        "genbank": "AB480047",
        "tile_begin": 7432,
        "subtype": "02G",
        "motif": [],
        "motif_beg": [],
        "motif_end": []
    },
    {
        "lanl_id": "02G.CM.06.06CMBDSH13.MN153482:7432",
        "genbank": "MN153482",
        "tile_begin": 7432,
        "subtype": "02G",
        "motif": [
            "SP",
            "SP"
        ],
        "motif_beg": [
            70,
            91
        ],
        "motif_end": [
            80,
            101
        ]
    },
    {
        "lanl_id": "02G.CM.02.02CM_3228MN.AY371147:7432",
        "genbank": "AY371147",
        "tile_begin": 7432,
        "subtype": "02G",
        "motif": [
            "SP"
        ],
        "motif_beg": [
            97
        ],
        "motif_end": [
            107
        ]
    },
    {
        "lanl_id": "02G.BE.94.VI1197.AJ276596:7432",
        "genbank": "AJ276596",
        "tile_begin": 7432,
        "subtype": "02G",
        "motif": [],
        "motif_beg": [],
        "motif_end": []
    },
    {
        "lanl_id": "02G.BE.16.BH.MN486004:7432",
        "genbank": "MN486004",
        "tile_begin": 7432,
        "subtype": "02G",
        "motif": [
            "SP",
            "other"
        ],
        "motif_beg": [
            97,
            125
        ],
        "motif_end": [
            107,
            135
        ]
    },
    {
        "lanl_id": "02G.NG.09.09NG010129.KX389634:7432",
        "genbank": "KX389634",
        "tile_begin": 7432,
        "subtype": "02G",
        "motif": [
            "SP"
        ],
        "motif_beg": [
            99
        ],
        "motif_end": [
            109
        ]
    },
    {
        "lanl_id": "02G.KR.07.KR005.MT021902:7432",
        "genbank": "MT021902",
        "tile_begin": 7432,
        "subtype": "02G",
        "motif": [],
        "motif_beg": [],
        "motif_end": []
    },
    {
        "lanl_id": "02GK.CI.01.01IC_PCI123.AJ866557:7432",
        "genbank": "AJ866557",
        "tile_begin": 7432,
        "subtype": "02GK",
        "motif": [],
        "motif_beg": [],
        "motif_end": []
    },
    {
        "lanl_id": "02H.AO.93.93AOHDC251.KU310618:7432",
        "genbank": "KU310618",
        "tile_begin": 7432,
        "subtype": "02H",
        "motif": [],
        "motif_beg": [],
        "motif_end": []
    },
    {
        "lanl_id": "02O.CM.07.YBF282.KX398187:7432",
        "genbank": "KX398187",
        "tile_begin": 7432,
        "subtype": "02O",
        "motif": [
            "SP"
        ],
        "motif_beg": [
            96
        ],
        "motif_end": [
            106
        ]
    },
    {
        "lanl_id": "02O.CM.97.97CA_MP645M_O.AJ239083:7432",
        "genbank": "AJ239083",
        "tile_begin": 7432,
        "subtype": "02O",
        "motif": [],
        "motif_beg": [],
        "motif_end": []
    },
    {
        "lanl_id": "02U.CY.06.CY158.FJ388944:7432",
        "genbank": "FJ388944",
        "tile_begin": 7432,
        "subtype": "02U",
        "motif": [
            "SP"
        ],
        "motif_beg": [
            96
        ],
        "motif_end": [
            106
        ]
    },
    {
        "lanl_id": "02U.CY.19.CY611.ON989333:7432",
        "genbank": "ON989333",
        "tile_begin": 7432,
        "subtype": "02U",
        "motif": [
            "SP"
        ],
        "motif_beg": [
            97
        ],
        "motif_end": [
            107
        ]
    },
    {
        "lanl_id": "02U.NG.10.10NG020545.KX389611:7432",
        "genbank": "KX389611",
        "tile_begin": 7432,
        "subtype": "02U",
        "motif": [
            "SP",
            "other"
        ],
        "motif_beg": [
            97,
            113
        ],
        "motif_end": [
            107,
            129
        ]
    },
    {
        "lanl_id": "02_AG.CY.09.CY252.JF683795:7432",
        "genbank": "JF683795",
        "tile_begin": 7432,
        "subtype": "02_AG",
        "motif": [
            "SP"
        ],
        "motif_beg": [
            97
        ],
        "motif_end": [
            107
        ]
    },
    {
        "lanl_id": "02_AG.CI.16.DEURF16CI022.MH078539:7432",
        "genbank": "MH078539",
        "tile_begin": 7432,
        "subtype": "02_AG",
        "motif": [
            "SP"
        ],
        "motif_beg": [
            90
        ],
        "motif_end": [
            100
        ]
    },
    {
        "lanl_id": "02_AG.NG.01.PL0710.DQ168577:7432",
        "genbank": "DQ168577",
        "tile_begin": 7432,
        "subtype": "02_AG",
        "motif": [
            "SP"
        ],
        "motif_beg": [
            94
        ],
        "motif_end": [
            104
        ]
    },
    {
        "lanl_id": "02_AG.LR.x.POC44951.AB485636:7432",
        "genbank": "AB485636",
        "tile_begin": 7432,
        "subtype": "02_AG",
        "motif": [
            "SP"
        ],
        "motif_beg": [
            97
        ],
        "motif_end": [
            107
        ]
    },
    {
        "lanl_id": "02_AG.KR.12.12MHR9.KF561435:7432",
        "genbank": "KF561435",
        "tile_begin": 7432,
        "subtype": "02_AG",
        "motif": [],
        "motif_beg": [],
        "motif_end": []
    },
    {
        "lanl_id": "02_AG.KR.12.12MHI11_10746.KF561437:7432",
        "genbank": "KF561437",
        "tile_begin": 7432,
        "subtype": "02_AG",
        "motif": [
            "SP",
            "other"
        ],
        "motif_beg": [
            88,
            102
        ],
        "motif_end": [
            98,
            111
        ]
    },
    {
        "lanl_id": "02_AG.GW.14.DEURF14GW040.MN703132:7432",
        "genbank": "MN703132",
        "tile_begin": 7432,
        "subtype": "02_AG",
        "motif": [],
        "motif_beg": [],
        "motif_end": []
    },
    {
        "lanl_id": "02_AG.GW.14.DE00214GW043.MT222961:7432",
        "genbank": "MT222961",
        "tile_begin": 7432,
        "subtype": "02_AG",
        "motif": [
            "SP"
        ],
        "motif_beg": [
            99
        ],
        "motif_end": [
            109
        ]
    },
    {
        "lanl_id": "02_AG.GW.14.DE00214GW039.MN703130:7432",
        "genbank": "MN703130",
        "tile_begin": 7432,
        "subtype": "02_AG",
        "motif": [
            "SP",
            "other"
        ],
        "motif_beg": [
            99,
            126
        ],
        "motif_end": [
            109,
            136
        ]
    },
    {
        "lanl_id": "02_AG.GW.14.DE00214GW020.MH078545:7432",
        "genbank": "MH078545",
        "tile_begin": 7432,
        "subtype": "02_AG",
        "motif": [
            "SP",
            "other"
        ],
        "motif_beg": [
            91,
            119
        ],
        "motif_end": [
            101,
            129
        ]
    },
    {
        "lanl_id": "02_AG.GW.14.DE00214GW018_6965.MK397970:7432",
        "genbank": "MK397970",
        "tile_begin": 7432,
        "subtype": "02_AG",
        "motif": [],
        "motif_beg": [],
        "motif_end": []
    },
    {
        "lanl_id": "02_AG.GW.14.DE00214GW009.MH078544:7432",
        "genbank": "MH078544",
        "tile_begin": 7432,
        "subtype": "02_AG",
        "motif": [],
        "motif_beg": [],
        "motif_end": []
    },
    {
        "lanl_id": "02_AG.GW.14.DE00214GW005.MH078542:7432",
        "genbank": "MH078542",
        "tile_begin": 7432,
        "subtype": "02_AG",
        "motif": [
            "SP"
        ],
        "motif_beg": [
            97
        ],
        "motif_end": [
            107
        ]
    },
    {
        "lanl_id": "02_AG.GW.14.DE00214GW002.MH078541:7432",
        "genbank": "MH078541",
        "tile_begin": 7432,
        "subtype": "02_AG",
        "motif": [
            "SP",
            "other",
            "other",
            "ETS"
        ],
        "motif_beg": [
            97,
            110,
            124,
            164
        ],
        "motif_end": [
            107,
            120,
            134,
            172
        ]
    },
    {
        "lanl_id": "02_AG.GW.13.DE00213GW041.MN703128:7432",
        "genbank": "MN703128",
        "tile_begin": 7432,
        "subtype": "02_AG",
        "motif": [
            "SP",
            "other"
        ],
        "motif_beg": [
            97,
            125
        ],
        "motif_end": [
            107,
            135
        ]
    },
    {
        "lanl_id": "02_AG.GW.05.CC_0048.FJ694792:7432",
        "genbank": "FJ694792",
        "tile_begin": 7432,
        "subtype": "02_AG",
        "motif": [
            "SP",
            "other"
        ],
        "motif_beg": [
            97,
            124
        ],
        "motif_end": [
            107,
            134
        ]
    },
    {
        "lanl_id": "02_AG.NG.01.PL0754.DQ168578:7432",
        "genbank": "DQ168578",
        "tile_begin": 7432,
        "subtype": "02_AG",
        "motif": [
            "SP",
            "other"
        ],
        "motif_beg": [
            97,
            125
        ],
        "motif_end": [
            107,
            135
        ]
    },
    {
        "lanl_id": "02_AG.GH.x.I_2496.AB485633:7432",
        "genbank": "AB485633",
        "tile_begin": 7432,
        "subtype": "02_AG",
        "motif": [
            "SP"
        ],
        "motif_beg": [
            96
        ],
        "motif_end": [
            106
        ]
    },
    {
        "lanl_id": "02_AG.GH.03.GHNJ196.AB231898:7432",
        "genbank": "AB231898",
        "tile_begin": 7432,
        "subtype": "02_AG",
        "motif": [
            "SP"
        ],
        "motif_beg": [
            96
        ],
        "motif_end": [
            106
        ]
    },
    {
        "lanl_id": "02_AG.GH.03.GHNJ188.AB231896:7432",
        "genbank": "AB231896",
        "tile_begin": 7432,
        "subtype": "02_AG",
        "motif": [
            "other"
        ],
        "motif_beg": [
            18
        ],
        "motif_end": [
            32
        ]
    },
    {
        "lanl_id": "02_AG.GH.03.GHNJ185.AB231895:7432",
        "genbank": "AB231895",
        "tile_begin": 7432,
        "subtype": "02_AG",
        "motif": [],
        "motif_beg": [],
        "motif_end": []
    },
    {
        "lanl_id": "02_AG.GH.03.03GH197AG.AB286863:7432",
        "genbank": "AB286863",
        "tile_begin": 7432,
        "subtype": "02_AG",
        "motif": [
            "SP"
        ],
        "motif_beg": [
            93
        ],
        "motif_end": [
            103
        ]
    },
    {
        "lanl_id": "02_AG.GH.03.03GH189AG.AB286862:7432",
        "genbank": "AB286862",
        "tile_begin": 7432,
        "subtype": "02_AG",
        "motif": [
            "SP"
        ],
        "motif_beg": [
            94
        ],
        "motif_end": [
            104
        ]
    },
    {
        "lanl_id": "02_AG.GH.03.03GH182AG.AB286857:7432",
        "genbank": "AB286857",
        "tile_begin": 7432,
        "subtype": "02_AG",
        "motif": [],
        "motif_beg": [],
        "motif_end": []
    },
    {
        "lanl_id": "02_AG.GH.03.03GH181AG.AB286855:7432",
        "genbank": "AB286855",
        "tile_begin": 7432,
        "subtype": "02_AG",
        "motif": [],
        "motif_beg": [],
        "motif_end": []
    },
    {
        "lanl_id": "02_AG.FR.91.DJ263.AF063223:7432",
        "genbank": "AF063223",
        "tile_begin": 7432,
        "subtype": "02_AG",
        "motif": [
            "SP"
        ],
        "motif_beg": [
            97
        ],
        "motif_end": [
            107
        ]
    },
    {
        "lanl_id": "02_AG.ES.99.R74_s_nt0545_9481.MF157740:7432",
        "genbank": "MF157740",
        "tile_begin": 7432,
        "subtype": "02_AG",
        "motif": [
            "SP"
        ],
        "motif_beg": [
            93
        ],
        "motif_end": [
            103
        ]
    },
    {
        "lanl_id": "02_AG.ES.14.100593.KY989950:7432",
        "genbank": "KY989950",
        "tile_begin": 7432,
        "subtype": "02_AG",
        "motif": [
            "SP"
        ],
        "motif_beg": [
            82
        ],
        "motif_end": [
            92
        ]
    },
    {
        "lanl_id": "02_AG.ES.12.P3075.MK177826:7432",
        "genbank": "MK177826",
        "tile_begin": 7432,
        "subtype": "02_AG",
        "motif": [
            "SP"
        ],
        "motif_beg": [
            97
        ],
        "motif_end": [
            107
        ]
    },
    {
        "lanl_id": "02_AG.ES.10.P2648.MK177825:7432",
        "genbank": "MK177825",
        "tile_begin": 7432,
        "subtype": "02_AG",
        "motif": [
            "SP"
        ],
        "motif_beg": [
            97
        ],
        "motif_end": [
            107
        ]
    },
    {
        "lanl_id": "02_AG.ES.09.P2222_2s_nt0547_9473.MF157742:7432",
        "genbank": "MF157742",
        "tile_begin": 7432,
        "subtype": "02_AG",
        "motif": [],
        "motif_beg": [],
        "motif_end": []
    },
    {
        "lanl_id": "02_AG.ES.06.P1423.EU884501:7432",
        "genbank": "EU884501",
        "tile_begin": 7432,
        "subtype": "02_AG",
        "motif": [
            "SP"
        ],
        "motif_beg": [
            94
        ],
        "motif_end": [
            104
        ]
    },
    {
        "lanl_id": "02_AG.GH.97.97GH_AG1.AB049811:7432",
        "genbank": "AB049811",
        "tile_begin": 7432,
        "subtype": "02_AG",
        "motif": [
            "SP"
        ],
        "motif_beg": [
            97
        ],
        "motif_end": [
            107
        ]
    },
    {
        "lanl_id": "02_AG.NG.06.06NG_SC11.JN248580:7432",
        "genbank": "JN248580",
        "tile_begin": 7432,
        "subtype": "02_AG",
        "motif": [],
        "motif_beg": [],
        "motif_end": []
    },
    {
        "lanl_id": "02_AG.NG.09.09NG010170.KX389630:7432",
        "genbank": "KX389630",
        "tile_begin": 7432,
        "subtype": "02_AG",
        "motif": [],
        "motif_beg": [],
        "motif_end": []
    },
    {
        "lanl_id": "02_AG.NG.09.09NG010181.KX389629:7432",
        "genbank": "KX389629",
        "tile_begin": 7432,
        "subtype": "02_AG",
        "motif": [],
        "motif_beg": [],
        "motif_end": []
    },
    {
        "lanl_id": "02_AG.x.00.LA12FroG.KU168267:7432",
        "genbank": "KU168267",
        "tile_begin": 7432,
        "subtype": "02_AG",
        "motif": [],
        "motif_beg": [],
        "motif_end": []
    },
    {
        "lanl_id": "02_AG.US.99.99US_MSC1134.AY444809:7432",
        "genbank": "AY444809",
        "tile_begin": 7432,
        "subtype": "02_AG",
        "motif": [
            "SP"
        ],
        "motif_beg": [
            96
        ],
        "motif_end": [
            106
        ]
    },
    {
        "lanl_id": "02_AG.US.09.Pt5_JA_DNA_end4_1.ON015282:7432",
        "genbank": "ON015282",
        "tile_begin": 7432,
        "subtype": "02_AG",
        "motif": [
            "SP",
            "other",
            "ETS"
        ],
        "motif_beg": [
            97,
            125,
            164
        ],
        "motif_end": [
            107,
            135,
            172
        ]
    },
    {
        "lanl_id": "02_AG.US.06.502_2696_FL01.JF320297:7432",
        "genbank": "JF320297",
        "tile_begin": 7432,
        "subtype": "02_AG",
        "motif": [],
        "motif_beg": [],
        "motif_end": []
    },
    {
        "lanl_id": "02_AG.US.00.00US_MSC3083.AY444811:7432",
        "genbank": "AY444811",
        "tile_begin": 7432,
        "subtype": "02_AG",
        "motif": [],
        "motif_beg": [],
        "motif_end": []
    },
    {
        "lanl_id": "02_AG.UG.10.DEURF10UG006.KF716488:7432",
        "genbank": "KF716488",
        "tile_begin": 7432,
        "subtype": "02_AG",
        "motif": [],
        "motif_beg": [],
        "motif_end": []
    },
    {
        "lanl_id": "02_AG.SN.98.98SE_MP1213.AJ251057:7432",
        "genbank": "AJ251057",
        "tile_begin": 7432,
        "subtype": "02_AG",
        "motif": [
            "SP"
        ],
        "motif_beg": [
            97
        ],
        "motif_end": [
            107
        ]
    },
    {
        "lanl_id": "02_AG.SN.98.98SE_MP1211.AJ251056:7432",
        "genbank": "AJ251056",
        "tile_begin": 7432,
        "subtype": "02_AG",
        "motif": [
            "SP"
        ],
        "motif_beg": [
            97
        ],
        "motif_end": [
            107
        ]
    },
    {
        "lanl_id": "02_AG.SN.13.9580.KT223760:7432",
        "genbank": "KT223760",
        "tile_begin": 7432,
        "subtype": "02_AG",
        "motif": [
            "SP"
        ],
        "motif_beg": [
            97
        ],
        "motif_end": [
            107
        ]
    },
    {
        "lanl_id": "02_AG.SN.13.5294.KT223759:7432",
        "genbank": "KT223759",
        "tile_begin": 7432,
        "subtype": "02_AG",
        "motif": [],
        "motif_beg": [],
        "motif_end": []
    },
    {
        "lanl_id": "02_AG.SE.94.SE7812.AF107770:7432",
        "genbank": "AF107770",
        "tile_begin": 7432,
        "subtype": "02_AG",
        "motif": [],
        "motif_beg": [],
        "motif_end": []
    },
    {
        "lanl_id": "02_AG.SE.14.098GN.MF373200:7432",
        "genbank": "MF373200",
        "tile_begin": 7432,
        "subtype": "02_AG",
        "motif": [
            "SP"
        ],
        "motif_beg": [
            99
        ],
        "motif_end": [
            109
        ]
    },
    {
        "lanl_id": "02_AG.SE.11.SE602024.KP411845:7432",
        "genbank": "KP411845",
        "tile_begin": 7432,
        "subtype": "02_AG",
        "motif": [],
        "motif_beg": [],
        "motif_end": []
    },
    {
        "lanl_id": "02_AG.SE.11.SE602019.KP411843:7432",
        "genbank": "KP411843",
        "tile_begin": 7432,
        "subtype": "02_AG",
        "motif": [],
        "motif_beg": [],
        "motif_end": []
    },
    {
        "lanl_id": "02_AG.PK.15.PK032.KX232622:7432",
        "genbank": "KX232622",
        "tile_begin": 7432,
        "subtype": "02_AG",
        "motif": [],
        "motif_beg": [],
        "motif_end": []
    },
    {
        "lanl_id": "02_AG.PK.15.PK024.KX232616:7432",
        "genbank": "KX232616",
        "tile_begin": 7432,
        "subtype": "02_AG",
        "motif": [
            "SP"
        ],
        "motif_beg": [
            97
        ],
        "motif_end": [
            107
        ]
    },
    {
        "lanl_id": "02_AG.PK.15.DE00215PK035.KY658712:7432",
        "genbank": "KY658712",
        "tile_begin": 7432,
        "subtype": "02_AG",
        "motif": [
            "SP",
            "other"
        ],
        "motif_beg": [
            96,
            123
        ],
        "motif_end": [
            106,
            133
        ]
    },
    {
        "lanl_id": "02_AG.NG.09.09NG_SC24.JN248585:7432",
        "genbank": "JN248585",
        "tile_begin": 7432,
        "subtype": "02_AG",
        "motif": [
            "SP"
        ],
        "motif_beg": [
            94
        ],
        "motif_end": [
            104
        ]
    },
    {
        "lanl_id": "02_AG.NG.09.09NG_SC29.JN248589:7432",
        "genbank": "JN248589",
        "tile_begin": 7432,
        "subtype": "02_AG",
        "motif": [],
        "motif_beg": [],
        "motif_end": []
    },
    {
        "lanl_id": "02_AG.NG.09.09NG_SC30.JN248590:7432",
        "genbank": "JN248590",
        "tile_begin": 7432,
        "subtype": "02_AG",
        "motif": [],
        "motif_beg": [],
        "motif_end": []
    },
    {
        "lanl_id": "02_AG.NG.09.09NG_SC61.JN248592:7432",
        "genbank": "JN248592",
        "tile_begin": 7432,
        "subtype": "02_AG",
        "motif": [],
        "motif_beg": [],
        "motif_end": []
    },
    {
        "lanl_id": "02_AG.NG.10.10NG020307.KX389617:7432",
        "genbank": "KX389617",
        "tile_begin": 7432,
        "subtype": "02_AG",
        "motif": [
            "SP"
        ],
        "motif_beg": [
            97
        ],
        "motif_end": [
            107
        ]
    },
    {
        "lanl_id": "02_AG.NG.10.10NG020437.KX389614:7432",
        "genbank": "KX389614",
        "tile_begin": 7432,
        "subtype": "02_AG",
        "motif": [],
        "motif_beg": [],
        "motif_end": []
    },
    {
        "lanl_id": "02_AG.ES.06.P1261.EU786671:7432",
        "genbank": "EU786671",
        "tile_begin": 7432,
        "subtype": "02_AG",
        "motif": [
            "SP"
        ],
        "motif_beg": [
            99
        ],
        "motif_end": [
            109
        ]
    },
    {
        "lanl_id": "02_AG.NG.10.10NG030161.KX389610:7432",
        "genbank": "KX389610",
        "tile_begin": 7432,
        "subtype": "02_AG",
        "motif": [
            "SP"
        ],
        "motif_beg": [
            99
        ],
        "motif_end": [
            109
        ]
    },
    {
        "lanl_id": "02_AG.NG.11.11NG050366.KX389644:7432",
        "genbank": "KX389644",
        "tile_begin": 7432,
        "subtype": "02_AG",
        "motif": [],
        "motif_beg": [],
        "motif_end": []
    },
    {
        "lanl_id": "02_AG.NG.11.DE00211NG009.KY953197:7432",
        "genbank": "KY953197",
        "tile_begin": 7432,
        "subtype": "02_AG",
        "motif": [],
        "motif_beg": [],
        "motif_end": []
    },
    {
        "lanl_id": "02_AG.NG.11.DE00211NG010.KY953198:7432",
        "genbank": "KY953198",
        "tile_begin": 7432,
        "subtype": "02_AG",
        "motif": [],
        "motif_beg": [],
        "motif_end": []
    },
    {
        "lanl_id": "02_AG.NG.12.12NG060304.KX389647:7432",
        "genbank": "KX389647",
        "tile_begin": 7432,
        "subtype": "02_AG",
        "motif": [
            "SP"
        ],
        "motif_beg": [
            97
        ],
        "motif_end": [
            107
        ]
    },
    {
        "lanl_id": "02_AG.NG.12.12NG060418.KX389649:7432",
        "genbank": "KX389649",
        "tile_begin": 7432,
        "subtype": "02_AG",
        "motif": [
            "SP"
        ],
        "motif_beg": [
            91
        ],
        "motif_end": [
            101
        ]
    },
    {
        "lanl_id": "02_AG.NG.x.IBNG.L39106:7432",
        "genbank": "L39106",
        "tile_begin": 7432,
        "subtype": "02_AG",
        "motif": [],
        "motif_beg": [],
        "motif_end": []
    },
    {
        "lanl_id": "02_AG.NG.11.11NG050356.KX389643:7432",
        "genbank": "KX389643",
        "tile_begin": 7432,
        "subtype": "02_AG",
        "motif": [],
        "motif_beg": [],
        "motif_end": []
    },
    {
        "lanl_id": "02_AG.EC.x.ECU41.AY151001:7432",
        "genbank": "AY151001",
        "tile_begin": 7432,
        "subtype": "02_AG",
        "motif": [],
        "motif_beg": [],
        "motif_end": []
    },
    {
        "lanl_id": "02_AG.NG.11.11NG050135.KX389640:7432",
        "genbank": "KX389640",
        "tile_begin": 7432,
        "subtype": "02_AG",
        "motif": [],
        "motif_beg": [],
        "motif_end": []
    },
    {
        "lanl_id": "02_AG.CY.18.CY538.ON989290:7432",
        "genbank": "ON989290",
        "tile_begin": 7432,
        "subtype": "02_AG",
        "motif": [
            "SP"
        ],
        "motif_beg": [
            94
        ],
        "motif_end": [
            104
        ]
    },
    {
        "lanl_id": "02_AG.CM.03.CM1193_8.KU168304:7432",
        "genbank": "KU168304",
        "tile_begin": 7432,
        "subtype": "02_AG",
        "motif": [],
        "motif_beg": [],
        "motif_end": []
    },
    {
        "lanl_id": "02_AG.CM.02.NYU129_5.MK086121:7432",
        "genbank": "MK086121",
        "tile_begin": 7432,
        "subtype": "02_AG",
        "motif": [],
        "motif_beg": [],
        "motif_end": []
    },
    {
        "lanl_id": "02_AG.CM.02.02CM_4082STN.AY371141:7432",
        "genbank": "AY371141",
        "tile_begin": 7432,
        "subtype": "02_AG",
        "motif": [],
        "motif_beg": [],
        "motif_end": []
    },
    {
        "lanl_id": "02_AG.CM.02.02CM_3217MN.GU201514:7432",
        "genbank": "GU201514",
        "tile_begin": 7432,
        "subtype": "02_AG",
        "motif": [],
        "motif_beg": [],
        "motif_end": []
    },
    {
        "lanl_id": "02_AG.CM.02.02CM_3153MN.GU201513:7432",
        "genbank": "GU201513",
        "tile_begin": 7432,
        "subtype": "02_AG",
        "motif": [
            "SP"
        ],
        "motif_beg": [
            96
        ],
        "motif_end": [
            106
        ]
    },
    {
        "lanl_id": "02_AG.CM.02.02CM_2348SA.AY371130:7432",
        "genbank": "AY371130",
        "tile_begin": 7432,
        "subtype": "02_AG",
        "motif": [],
        "motif_beg": [],
        "motif_end": []
    },
    {
        "lanl_id": "02_AG.CM.02.02CM_2162SA.AY371129:7432",
        "genbank": "AY371129",
        "tile_begin": 7432,
        "subtype": "02_AG",
        "motif": [],
        "motif_beg": [],
        "motif_end": []
    },
    {
        "lanl_id": "02_AG.CM.02.02CM_1970LE.GU201511:7432",
        "genbank": "GU201511",
        "tile_begin": 7432,
        "subtype": "02_AG",
        "motif": [
            "SP"
        ],
        "motif_beg": [
            97
        ],
        "motif_end": [
            107
        ]
    },
    {
        "lanl_id": "02_AG.CM.02.02CM_1901LE.AY371146:7432",
        "genbank": "AY371146",
        "tile_begin": 7432,
        "subtype": "02_AG",
        "motif": [],
        "motif_beg": [],
        "motif_end": []
    },
    {
        "lanl_id": "02_AG.CM.02.02CM_1677LE.AY371140:7432",
        "genbank": "AY371140",
        "tile_begin": 7432,
        "subtype": "02_AG",
        "motif": [],
        "motif_beg": [],
        "motif_end": []
    },
    {
        "lanl_id": "02_AG.CM.02.02CM_1669LE.AY371139:7432",
        "genbank": "AY371139",
        "tile_begin": 7432,
        "subtype": "02_AG",
        "motif": [],
        "motif_beg": [],
        "motif_end": []
    },
    {
        "lanl_id": "02_AG.CM.02.02CM_0015BBY.AY371127:7432",
        "genbank": "AY371127",
        "tile_begin": 7432,
        "subtype": "02_AG",
        "motif": [],
        "motif_beg": [],
        "motif_end": []
    },
    {
        "lanl_id": "02_AG.CM.02.02CM_0014BBY.AY371126:7432",
        "genbank": "AY371126",
        "tile_begin": 7432,
        "subtype": "02_AG",
        "motif": [],
        "motif_beg": [],
        "motif_end": []
    },
    {
        "lanl_id": "02_AG.CM.02.02CM_0013BBY.AY371125:7432",
        "genbank": "AY371125",
        "tile_begin": 7432,
        "subtype": "02_AG",
        "motif": [],
        "motif_beg": [],
        "motif_end": []
    },
    {
        "lanl_id": "02_AG.CM.01.01CM_4410HAL.AY371142:7432",
        "genbank": "AY371142",
        "tile_begin": 7432,
        "subtype": "02_AG",
        "motif": [],
        "motif_beg": [],
        "motif_end": []
    },
    {
        "lanl_id": "02_AG.CM.01.01CM_1475MV.AY371138:7432",
        "genbank": "AY371138",
        "tile_begin": 7432,
        "subtype": "02_AG",
        "motif": [],
        "motif_beg": [],
        "motif_end": []
    },
    {
        "lanl_id": "02_AG.CM.01.01CM_1237NG.AY371136:7432",
        "genbank": "AY371136",
        "tile_begin": 7432,
        "subtype": "02_AG",
        "motif": [
            "SP"
        ],
        "motif_beg": [
            97
        ],
        "motif_end": [
            107
        ]
    },
    {
        "lanl_id": "02_AG.DE.09.701114.KT124792:7432",
        "genbank": "KT124792",
        "tile_begin": 7432,
        "subtype": "02_AG",
        "motif": [],
        "motif_beg": [],
        "motif_end": []
    },
    {
        "lanl_id": "02_AG.CM.00.LA10GuVa.KU168265:7432",
        "genbank": "KU168265",
        "tile_begin": 7432,
        "subtype": "02_AG",
        "motif": [],
        "motif_beg": [],
        "motif_end": []
    },
    {
        "lanl_id": "02_AG.CM.00.NYU1999.MK086123:7432",
        "genbank": "MK086123",
        "tile_begin": 7432,
        "subtype": "02_AG",
        "motif": [],
        "motif_beg": [],
        "motif_end": []
    },
    {
        "lanl_id": "02_AG.CM.01.01CM_0002BBY.AY371122:7432",
        "genbank": "AY371122",
        "tile_begin": 7432,
        "subtype": "02_AG",
        "motif": [],
        "motif_beg": [],
        "motif_end": []
    },
    {
        "lanl_id": "02_AG.CM.01.01CM_0005BBY.AY371123:7432",
        "genbank": "AY371123",
        "tile_begin": 7432,
        "subtype": "02_AG",
        "motif": [],
        "motif_beg": [],
        "motif_end": []
    },
    {
        "lanl_id": "02_AG.CM.01.01CM_0008BBY.AY371124:7432",
        "genbank": "AY371124",
        "tile_begin": 7432,
        "subtype": "02_AG",
        "motif": [],
        "motif_beg": [],
        "motif_end": []
    },
    {
        "lanl_id": "02_AG.CM.04.459_16.MH705136:7432",
        "genbank": "MH705136",
        "tile_begin": 7432,
        "subtype": "02_AG",
        "motif": [
            "SP"
        ],
        "motif_beg": [
            96
        ],
        "motif_end": [
            106
        ]
    },
    {
        "lanl_id": "02_AG.CM.01.01CM_0018ND.GU201494:7432",
        "genbank": "GU201494",
        "tile_begin": 7432,
        "subtype": "02_AG",
        "motif": [],
        "motif_beg": [],
        "motif_end": []
    },
    {
        "lanl_id": "02_AG.CM.01.01CM_0119MA.GU201498:7432",
        "genbank": "GU201498",
        "tile_begin": 7432,
        "subtype": "02_AG",
        "motif": [],
        "motif_beg": [],
        "motif_end": []
    },
    {
        "lanl_id": "02_AG.CM.01.01CM_0126MA.GU201499:7432",
        "genbank": "GU201499",
        "tile_begin": 7432,
        "subtype": "02_AG",
        "motif": [],
        "motif_beg": [],
        "motif_end": []
    },
    {
        "lanl_id": "02_AG.CM.01.01CM_0131NY.AY371137:7432",
        "genbank": "AY371137",
        "tile_begin": 7432,
        "subtype": "02_AG",
        "motif": [],
        "motif_beg": [],
        "motif_end": []
    },
    {
        "lanl_id": "02_AG.CM.01.01CM_0158ND.AY371132:7432",
        "genbank": "AY371132",
        "tile_begin": 7432,
        "subtype": "02_AG",
        "motif": [
            "SP"
        ],
        "motif_beg": [
            99
        ],
        "motif_end": [
            109
        ]
    },
    {
        "lanl_id": "02_AG.CM.01.01CM_0186BA.GU201500:7432",
        "genbank": "GU201500",
        "tile_begin": 7432,
        "subtype": "02_AG",
        "motif": [],
        "motif_beg": [],
        "motif_end": []
    },
    {
        "lanl_id": "02_AG.CM.01.01CM_0925MO.AY371134:7432",
        "genbank": "AY371134",
        "tile_begin": 7432,
        "subtype": "02_AG",
        "motif": [
            "SP"
        ],
        "motif_beg": [
            96
        ],
        "motif_end": [
            106
        ]
    },
    {
        "lanl_id": "02_AG.CM.01.01CM_0074NY.AY371131:7432",
        "genbank": "AY371131",
        "tile_begin": 7432,
        "subtype": "02_AG",
        "motif": [],
        "motif_beg": [],
        "motif_end": []
    },
    {
        "lanl_id": "02_AG.CM.06.06CMARC01.MN153477:7432",
        "genbank": "MN153477",
        "tile_begin": 7432,
        "subtype": "02_AG",
        "motif": [],
        "motif_beg": [],
        "motif_end": []
    },
    {
        "lanl_id": "02_AG.CI.16.DE00216CI019.MH078536:7432",
        "genbank": "MH078536",
        "tile_begin": 7432,
        "subtype": "02_AG",
        "motif": [
            "SP"
        ],
        "motif_beg": [
            96
        ],
        "motif_end": [
            106
        ]
    },
    {
        "lanl_id": "02_AG.CM.06.06CMARC11.MN153480:7432",
        "genbank": "MN153480",
        "tile_begin": 7432,
        "subtype": "02_AG",
        "motif": [],
        "motif_beg": [],
        "motif_end": []
    },
    {
        "lanl_id": "02_AG.CY.09.CY256.JF683799:7432",
        "genbank": "JF683799",
        "tile_begin": 7432,
        "subtype": "02_AG",
        "motif": [
            "SP"
        ],
        "motif_beg": [
            97
        ],
        "motif_end": [
            107
        ]
    },
    {
        "lanl_id": "02_AG.CY.18.CY535.ON989288:7432",
        "genbank": "ON989288",
        "tile_begin": 7432,
        "subtype": "02_AG",
        "motif": [],
        "motif_beg": [],
        "motif_end": []
    },
    {
        "lanl_id": "02_AG.CY.09.CY247.JF683792:7432",
        "genbank": "JF683792",
        "tile_begin": 7432,
        "subtype": "02_AG",
        "motif": [],
        "motif_beg": [],
        "motif_end": []
    },
    {
        "lanl_id": "02_AG.CY.08.CY240.JF683786:7432",
        "genbank": "JF683786",
        "tile_begin": 7432,
        "subtype": "02_AG",
        "motif": [],
        "motif_beg": [],
        "motif_end": []
    },
    {
        "lanl_id": "02_AG.CY.07.CY206.JF683758:7432",
        "genbank": "JF683758",
        "tile_begin": 7432,
        "subtype": "02_AG",
        "motif": [],
        "motif_beg": [],
        "motif_end": []
    },
    {
        "lanl_id": "02_AG.CY.05.CY048.FJ388902:7432",
        "genbank": "FJ388902",
        "tile_begin": 7432,
        "subtype": "02_AG",
        "motif": [
            "SP"
        ],
        "motif_beg": [
            97
        ],
        "motif_end": [
            107
        ]
    },
    {
        "lanl_id": "02_AG.CM.99.pBD6_15.AY271690:7432",
        "genbank": "AY271690",
        "tile_begin": 7432,
        "subtype": "02_AG",
        "motif": [
            "SP"
        ],
        "motif_beg": [
            87
        ],
        "motif_end": [
            97
        ]
    },
    {
        "lanl_id": "02_AG.CM.97.CM53658.AF377955:7432",
        "genbank": "AF377955",
        "tile_begin": 7432,
        "subtype": "02_AG",
        "motif": [],
        "motif_beg": [],
        "motif_end": []
    },
    {
        "lanl_id": "02_AG.CM.97.97CM_MP807.AJ286133:7432",
        "genbank": "AJ286133",
        "tile_begin": 7432,
        "subtype": "02_AG",
        "motif": [],
        "motif_beg": [],
        "motif_end": []
    },
    {
        "lanl_id": "02_AG.CM.15.DE00215CM060.MT222937:7432",
        "genbank": "MT222937",
        "tile_begin": 7432,
        "subtype": "02_AG",
        "motif": [],
        "motif_beg": [],
        "motif_end": []
    },
    {
        "lanl_id": "02_AG.CM.11.NYU6556_3.MK086125:7432",
        "genbank": "MK086125",
        "tile_begin": 7432,
        "subtype": "02_AG",
        "motif": [
            "SP",
            "other"
        ],
        "motif_beg": [
            96,
            123
        ],
        "motif_end": [
            106,
            133
        ]
    },
    {
        "lanl_id": "02_AG.CM.11.11CMLB115.MT349415:7432",
        "genbank": "MT349415",
        "tile_begin": 7432,
        "subtype": "02_AG",
        "motif": [],
        "motif_beg": [],
        "motif_end": []
    },
    {
        "lanl_id": "02_AG.CM.10.LB016_1.MK086109:7432",
        "genbank": "MK086109",
        "tile_begin": 7432,
        "subtype": "02_AG",
        "motif": [
            "SP"
        ],
        "motif_beg": [
            97
        ],
        "motif_end": [
            107
        ]
    },
    {
        "lanl_id": "02_AG.CM.10.LB006_1.MK086132:7432",
        "genbank": "MK086132",
        "tile_begin": 7432,
        "subtype": "02_AG",
        "motif": [
            "SP"
        ],
        "motif_beg": [
            97
        ],
        "motif_end": [
            107
        ]
    },
    {
        "lanl_id": "02_AG.CM.10.DE00210CM019.KU749419:7432",
        "genbank": "KU749419",
        "tile_begin": 7432,
        "subtype": "02_AG",
        "motif": [],
        "motif_beg": [],
        "motif_end": []
    },
    {
        "lanl_id": "02_AG.CM.10.LB095_1.MK086113:7432",
        "genbank": "MK086113",
        "tile_begin": 7432,
        "subtype": "02_AG",
        "motif": [],
        "motif_beg": [],
        "motif_end": []
    },
    {
        "lanl_id": "02_AG.CM.10.10CMLB097.MT349414:7432",
        "genbank": "MT349414",
        "tile_begin": 7432,
        "subtype": "02_AG",
        "motif": [],
        "motif_beg": [],
        "motif_end": []
    },
    {
        "lanl_id": "02_AG.CM.06.06CMLPH19AM.MT349419:7432",
        "genbank": "MT349419",
        "tile_begin": 7432,
        "subtype": "02_AG",
        "motif": [],
        "motif_beg": [],
        "motif_end": []
    },
    {
        "lanl_id": "02_AG.CM.07.CM100_17.KU168310:7432",
        "genbank": "KU168310",
        "tile_begin": 7432,
        "subtype": "02_AG",
        "motif": [],
        "motif_beg": [],
        "motif_end": []
    },
    {
        "lanl_id": "02_AG.CM.08.08CMBDSH131.MN153486:7432",
        "genbank": "MN153486",
        "tile_begin": 7432,
        "subtype": "02_AG",
        "motif": [
            "SP"
        ],
        "motif_beg": [
            97
        ],
        "motif_end": [
            107
        ]
    },
    {
        "lanl_id": "02_AG.CM.08.08CMBDSH9.MN153494:7432",
        "genbank": "MN153494",
        "tile_begin": 7432,
        "subtype": "02_AG",
        "motif": [
            "SP"
        ],
        "motif_beg": [
            91
        ],
        "motif_end": [
            101
        ]
    },
    {
        "lanl_id": "02_AG.CM.10.DE00210CM013.KF859739:7432",
        "genbank": "KF859739",
        "tile_begin": 7432,
        "subtype": "02_AG",
        "motif": [],
        "motif_beg": [],
        "motif_end": []
    },
    {
        "lanl_id": "02_AG.CM.08.08CMNYU707.MN153478:7432",
        "genbank": "MN153478",
        "tile_begin": 7432,
        "subtype": "02_AG",
        "motif": [],
        "motif_beg": [],
        "motif_end": []
    },
    {
        "lanl_id": "02_AG.CM.06.06CMARC10.MN153479:7432",
        "genbank": "MN153479",
        "tile_begin": 7432,
        "subtype": "02_AG",
        "motif": [],
        "motif_beg": [],
        "motif_end": []
    },
    {
        "lanl_id": "02_AG.CM.08.08CMNYU1003.MN153495:7432",
        "genbank": "MN153495",
        "tile_begin": 7432,
        "subtype": "02_AG",
        "motif": [],
        "motif_beg": [],
        "motif_end": []
    },
    {
        "lanl_id": "02_AG.CM.08.DE00208CM004.JX140647:7432",
        "genbank": "JX140647",
        "tile_begin": 7432,
        "subtype": "02_AG",
        "motif": [],
        "motif_beg": [],
        "motif_end": []
    },
    {
        "lanl_id": "02_AG.CM.10.10CMLB070.MT349409:7432",
        "genbank": "MT349409",
        "tile_begin": 7432,
        "subtype": "02_AG",
        "motif": [
            "ETS",
            "SP"
        ],
        "motif_beg": [
            73,
            97
        ],
        "motif_end": [
            81,
            107
        ]
    },
    {
        "lanl_id": "02_AG.CM.10.10CMLB075.MT349411:7432",
        "genbank": "MT349411",
        "tile_begin": 7432,
        "subtype": "02_AG",
        "motif": [
            "SP"
        ],
        "motif_beg": [
            85
        ],
        "motif_end": [
            95
        ]
    },
    {
        "lanl_id": "02_AG.CM.10.10CMLB077.MT349412:7432",
        "genbank": "MT349412",
        "tile_begin": 7432,
        "subtype": "02_AG",
        "motif": [
            "SP"
        ],
        "motif_beg": [
            94
        ],
        "motif_end": [
            104
        ]
    },
    {
        "lanl_id": "02_AG.CM.10.10CMLB088.MT349408:7432",
        "genbank": "MT349408",
        "tile_begin": 7432,
        "subtype": "02_AG",
        "motif": [],
        "motif_beg": [],
        "motif_end": []
    },
    {
        "lanl_id": "02_AG.CM.08.DE00208CM001.JX140646:7432",
        "genbank": "JX140646",
        "tile_begin": 7432,
        "subtype": "02_AG",
        "motif": [],
        "motif_beg": [],
        "motif_end": []
    },
    {
        "lanl_id": "03_A6B.RU.97.KAL153_2.AF193276:7432",
        "genbank": "AF193276",
        "tile_begin": 7432,
        "subtype": "03_A6B",
        "motif": [
            "ETS",
            "SP"
        ],
        "motif_beg": [
            72,
            96
        ],
        "motif_end": [
            80,
            106
        ]
    },
    {
        "lanl_id": "04_cpx.GR.97.GR84_97PVMY.AF119819:7432",
        "genbank": "AF119819",
        "tile_begin": 7432,
        "subtype": "04_cpx",
        "motif": [],
        "motif_beg": [],
        "motif_end": []
    },
    {
        "lanl_id": "04_cpx.CY.05.CY081.FJ388917:7432",
        "genbank": "FJ388917",
        "tile_begin": 7432,
        "subtype": "04_cpx",
        "motif": [],
        "motif_beg": [],
        "motif_end": []
    },
    {
        "lanl_id": "04_cpx.CY.94.94CY032_3.AF049337:7432",
        "genbank": "AF049337",
        "tile_begin": 7432,
        "subtype": "04_cpx",
        "motif": [
            "ETS"
        ],
        "motif_beg": [
            76
        ],
        "motif_end": [
            84
        ]
    },
    {
        "lanl_id": "04_cpx.GR.00.DE00400GR002.JX140648:7432",
        "genbank": "JX140648",
        "tile_begin": 7432,
        "subtype": "04_cpx",
        "motif": [
            "ETS"
        ],
        "motif_beg": [
            75
        ],
        "motif_end": [
            83
        ]
    },
    {
        "lanl_id": "04_cpx.GR.91.GR11_97PVCH.AF119820:7432",
        "genbank": "AF119820",
        "tile_begin": 7432,
        "subtype": "04_cpx",
        "motif": [],
        "motif_beg": [],
        "motif_end": []
    },
    {
        "lanl_id": "05_DF.BG.09.V_09_003.MH746260:7432",
        "genbank": "MH746260",
        "tile_begin": 7432,
        "subtype": "05_DF",
        "motif": [],
        "motif_beg": [],
        "motif_end": []
    },
    {
        "lanl_id": "05_DF.ES.99.X492.AY227107:7432",
        "genbank": "AY227107",
        "tile_begin": 7432,
        "subtype": "05_DF",
        "motif": [],
        "motif_beg": [],
        "motif_end": []
    },
    {
        "lanl_id": "05_DF.BE.93.VI961.AF076998:7432",
        "genbank": "AF076998",
        "tile_begin": 7432,
        "subtype": "05_DF",
        "motif": [],
        "motif_beg": [],
        "motif_end": []
    },
    {
        "lanl_id": "05_DF.BE.x.VI1310.AF193253:7432",
        "genbank": "AF193253",
        "tile_begin": 7432,
        "subtype": "05_DF",
        "motif": [],
        "motif_beg": [],
        "motif_end": []
    },
    {
        "lanl_id": "06A1.BJ.x.B76.AJ293865:7432",
        "genbank": "AJ293865",
        "tile_begin": 7432,
        "subtype": "06A1",
        "motif": [],
        "motif_beg": [],
        "motif_end": []
    },
    {
        "lanl_id": "06G.EE.01.EE0359.AY535659:7432",
        "genbank": "AY535659",
        "tile_begin": 7432,
        "subtype": "06G",
        "motif": [
            "ETS",
            "SP"
        ],
        "motif_beg": [
            5,
            88
        ],
        "motif_end": [
            13,
            98
        ]
    },
    {
        "lanl_id": "06U.GB.15.DEURF15UK005.MN703142:7432",
        "genbank": "MN703142",
        "tile_begin": 7432,
        "subtype": "06U",
        "motif": [
            "SP"
        ],
        "motif_beg": [
            94
        ],
        "motif_end": [
            104
        ]
    },
    {
        "lanl_id": "06_cpx.AU.96.BFP90.AF064699:7432",
        "genbank": "AF064699",
        "tile_begin": 7432,
        "subtype": "06_cpx",
        "motif": [],
        "motif_beg": [],
        "motif_end": []
    },
    {
        "lanl_id": "06_cpx.BF.x.LA14AAS287.KU168269:7432",
        "genbank": "KU168269",
        "tile_begin": 7432,
        "subtype": "06_cpx",
        "motif": [],
        "motif_beg": [],
        "motif_end": []
    },
    {
        "lanl_id": "06_cpx.CD.x.BCF_Dioum.AB485660:7432",
        "genbank": "AB485660",
        "tile_begin": 7432,
        "subtype": "06_cpx",
        "motif": [
            "SP"
        ],
        "motif_beg": [
            94
        ],
        "motif_end": [
            104
        ]
    },
    {
        "lanl_id": "06_cpx.CM.06.06CMARC13.MN153481:7432",
        "genbank": "MN153481",
        "tile_begin": 7432,
        "subtype": "06_cpx",
        "motif": [],
        "motif_beg": [],
        "motif_end": []
    },
    {
        "lanl_id": "06_cpx.CN.18.11_047.MW693026:7432",
        "genbank": "MW693026",
        "tile_begin": 7432,
        "subtype": "06_cpx",
        "motif": [
            "SP"
        ],
        "motif_beg": [
            88
        ],
        "motif_end": [
            98
        ]
    },
    {
        "lanl_id": "06_cpx.CY.17.CY422.ON989230:7432",
        "genbank": "ON989230",
        "tile_begin": 7432,
        "subtype": "06_cpx",
        "motif": [],
        "motif_beg": [],
        "motif_end": []
    },
    {
        "lanl_id": "06_cpx.GH.03.03GH173_06.AB286851:7432",
        "genbank": "AB286851",
        "tile_begin": 7432,
        "subtype": "06_cpx",
        "motif": [],
        "motif_beg": [],
        "motif_end": []
    },
    {
        "lanl_id": "06_cpx.ML.95.95ML127.AJ288982:7432",
        "genbank": "AJ288982",
        "tile_begin": 7432,
        "subtype": "06_cpx",
        "motif": [
            "SP",
            "ETS"
        ],
        "motif_beg": [
            93,
            106
        ],
        "motif_end": [
            103,
            114
        ]
    },
    {
        "lanl_id": "06_cpx.ML.95.95ML84.AJ245481:7432",
        "genbank": "AJ245481",
        "tile_begin": 7432,
        "subtype": "06_cpx",
        "motif": [],
        "motif_beg": [],
        "motif_end": []
    },
    {
        "lanl_id": "06_cpx.NG.10.10NG030498.KX389609:7432",
        "genbank": "KX389609",
        "tile_begin": 7432,
        "subtype": "06_cpx",
        "motif": [],
        "motif_beg": [],
        "motif_end": []
    },
    {
        "lanl_id": "06_cpx.SN.97.97SE1078.AJ288981:7432",
        "genbank": "AJ288981",
        "tile_begin": 7432,
        "subtype": "06_cpx",
        "motif": [],
        "motif_beg": [],
        "motif_end": []
    },
    {
        "lanl_id": "0708.CN.08.09YN072.HQ225812:7432",
        "genbank": "HQ225812",
        "tile_begin": 7432,
        "subtype": "0708",
        "motif": [
            "other",
            "SP",
            "other",
            "MITF",
            "other",
            "other",
            "other"
        ],
        "motif_beg": [
            82,
            99,
            124,
            138,
            150,
            161,
            170
        ],
        "motif_end": [
            92,
            109,
            133,
            148,
            159,
            171,
            179
        ]
    },
    {
        "lanl_id": "0708.CN.00.HH069.AP005206:7432",
        "genbank": "AP005206",
        "tile_begin": 7432,
        "subtype": "0708",
        "motif": [
            "SP",
            "ETS",
            "other",
            "other",
            "other"
        ],
        "motif_beg": [
            97,
            110,
            122,
            133,
            148
        ],
        "motif_end": [
            107,
            118,
            131,
            143,
            157
        ]
    },
    {
        "lanl_id": "07B.CN.19.B19383.MZ359107:7432",
        "genbank": "MZ359107",
        "tile_begin": 7432,
        "subtype": "07B",
        "motif": [],
        "motif_beg": [],
        "motif_end": []
    },
    {
        "lanl_id": "07B.CN.19.B19679.MZ359109:7432",
        "genbank": "MZ359109",
        "tile_begin": 7432,
        "subtype": "07B",
        "motif": [
            "MITF",
            "ETS",
            "SP"
        ],
        "motif_beg": [
            64,
            73,
            97
        ],
        "motif_end": [
            74,
            81,
            107
        ]
    },
    {
        "lanl_id": "07B.CN.19.VCT19037.MZ359119:7432",
        "genbank": "MZ359119",
        "tile_begin": 7432,
        "subtype": "07B",
        "motif": [
            "SP",
            "SP"
        ],
        "motif_beg": [
            76,
            97
        ],
        "motif_end": [
            86,
            107
        ]
    },
    {
        "lanl_id": "07B.CN.18.GX17S0288.MN537434:7432",
        "genbank": "MN537434",
        "tile_begin": 7432,
        "subtype": "07B",
        "motif": [
            "SP",
            "SP"
        ],
        "motif_beg": [
            76,
            97
        ],
        "motif_end": [
            86,
            107
        ]
    },
    {
        "lanl_id": "07C.CN.19.110.ON959791:7432",
        "genbank": "ON959791",
        "tile_begin": 7432,
        "subtype": "07C",
        "motif": [
            "SP",
            "SP",
            "MITF",
            "other"
        ],
        "motif_beg": [
            74,
            95,
            134,
            159
        ],
        "motif_end": [
            84,
            105,
            144,
            168
        ]
    },
    {
        "lanl_id": "07C.CN.19.150.ON959790:7432",
        "genbank": "ON959790",
        "tile_begin": 7432,
        "subtype": "07C",
        "motif": [
            "SP"
        ],
        "motif_beg": [
            96
        ],
        "motif_end": [
            106
        ]
    },
    {
        "lanl_id": "07_BC.CN.18.JX_GZ_44_M_SG_1.MT611502:7432",
        "genbank": "MT611502",
        "tile_begin": 7432,
        "subtype": "07_BC",
        "motif": [],
        "motif_beg": [],
        "motif_end": []
    },
    {
        "lanl_id": "07_BC.VN.13.VN_485.MT635171:7432",
        "genbank": "MT635171",
        "tile_begin": 7432,
        "subtype": "07_BC",
        "motif": [
            "SP",
            "SP",
            "ETS",
            "MITF",
            "other",
            "SP"
        ],
        "motif_beg": [
            75,
            96,
            109,
            135,
            147,
            166
        ],
        "motif_end": [
            85,
            106,
            117,
            145,
            156,
            176
        ]
    },
    {
        "lanl_id": "07_BC.TW.13.pCRF07.KF234628:7432",
        "genbank": "KF234628",
        "tile_begin": 7432,
        "subtype": "07_BC",
        "motif": [
            "SP",
            "ETS"
        ],
        "motif_beg": [
            91,
            104
        ],
        "motif_end": [
            101,
            112
        ]
    },
    {
        "lanl_id": "07_BC.KR.16.KR050.MT021910:7432",
        "genbank": "MT021910",
        "tile_begin": 7432,
        "subtype": "07_BC",
        "motif": [
            "SP",
            "ETS",
            "SP",
            "ETS",
            "MITF"
        ],
        "motif_beg": [
            57,
            73,
            97,
            110,
            136
        ],
        "motif_end": [
            67,
            81,
            107,
            118,
            146
        ]
    },
    {
        "lanl_id": "07_BC.CN.98.98CN009.AF286230:7432",
        "genbank": "AF286230",
        "tile_begin": 7432,
        "subtype": "07_BC",
        "motif": [
            "SP",
            "other",
            "MITF",
            "other",
            "other"
        ],
        "motif_beg": [
            96,
            121,
            135,
            147,
            159
        ],
        "motif_end": [
            106,
            130,
            145,
            156,
            165
        ]
    },
    {
        "lanl_id": "07_BC.CN.18.SN18027_F.MN659380:7432",
        "genbank": "MN659380",
        "tile_begin": 7432,
        "subtype": "07_BC",
        "motif": [
            "SP"
        ],
        "motif_beg": [
            93
        ],
        "motif_end": [
            103
        ]
    },
    {
        "lanl_id": "07_BC.CN.18.JX_GZ_27_M_SG_6.MT611505:7432",
        "genbank": "MT611505",
        "tile_begin": 7432,
        "subtype": "07_BC",
        "motif": [
            "ETS",
            "SP",
            "SP",
            "ETS",
            "other",
            "other"
        ],
        "motif_beg": [
            72,
            79,
            96,
            109,
            147,
            154
        ],
        "motif_end": [
            80,
            89,
            106,
            117,
            156,
            160
        ]
    },
    {
        "lanl_id": "07_BC.CN.07.07CNYN323.KF835510:7432",
        "genbank": "KF835510",
        "tile_begin": 7432,
        "subtype": "07_BC",
        "motif": [
            "SP",
            "MITF",
            "other"
        ],
        "motif_beg": [
            96,
            135,
            147
        ],
        "motif_end": [
            106,
            145,
            156
        ]
    },
    {
        "lanl_id": "07_BC.CN.08.1114.HQ215552:7432",
        "genbank": "HQ215552",
        "tile_begin": 7432,
        "subtype": "07_BC",
        "motif": [
            "ETS",
            "SP",
            "SP",
            "ETS",
            "MITF",
            "other"
        ],
        "motif_beg": [
            10,
            75,
            96,
            109,
            135,
            147
        ],
        "motif_end": [
            18,
            85,
            106,
            117,
            145,
            156
        ]
    },
    {
        "lanl_id": "07_BC.CN.07.CNGZD.JQ423923:7432",
        "genbank": "JQ423923",
        "tile_begin": 7432,
        "subtype": "07_BC",
        "motif": [
            "SP",
            "ETS"
        ],
        "motif_beg": [
            103,
            116
        ],
        "motif_end": [
            113,
            124
        ]
    },
    {
        "lanl_id": "07_BC.CN.07.07CNYN349.KF835532:7432",
        "genbank": "KF835532",
        "tile_begin": 7432,
        "subtype": "07_BC",
        "motif": [
            "SP"
        ],
        "motif_beg": [
            93
        ],
        "motif_end": [
            103
        ]
    },
    {
        "lanl_id": "07_BC.CN.07.07CNYN324.KF835511:7432",
        "genbank": "KF835511",
        "tile_begin": 7432,
        "subtype": "07_BC",
        "motif": [
            "SP",
            "ETS",
            "other",
            "MITF",
            "other",
            "ETS"
        ],
        "motif_beg": [
            99,
            112,
            124,
            138,
            150,
            162
        ],
        "motif_end": [
            109,
            120,
            133,
            148,
            159,
            170
        ]
    },
    {
        "lanl_id": "07_BC.CN.07.07CNYN303.KF835494:7432",
        "genbank": "KF835494",
        "tile_begin": 7432,
        "subtype": "07_BC",
        "motif": [
            "ETS",
            "SP",
            "ETS",
            "MITF",
            "other",
            "other"
        ],
        "motif_beg": [
            8,
            94,
            107,
            133,
            145,
            156
        ],
        "motif_end": [
            16,
            104,
            115,
            143,
            154,
            166
        ]
    },
    {
        "lanl_id": "07_BC.CN.06.Xinjiang_2006_709.JX392383:7432",
        "genbank": "JX392383",
        "tile_begin": 7432,
        "subtype": "07_BC",
        "motif": [
            "SP",
            "MITF",
            "other"
        ],
        "motif_beg": [
            96,
            135,
            147
        ],
        "motif_end": [
            106,
            145,
            156
        ]
    },
    {
        "lanl_id": "07_BC.CN.09.09LNA446.JX960600:7432",
        "genbank": "JX960600",
        "tile_begin": 7432,
        "subtype": "07_BC",
        "motif": [
            "SP",
            "SP",
            "ETS",
            "MITF",
            "other",
            "SP"
        ],
        "motif_beg": [
            75,
            96,
            109,
            135,
            148,
            163
        ],
        "motif_end": [
            85,
            106,
            117,
            145,
            160,
            173
        ]
    },
    {
        "lanl_id": "07_BC.CN.05.pXJDC6291_13.KC492737:7432",
        "genbank": "KC492737",
        "tile_begin": 7432,
        "subtype": "07_BC",
        "motif": [
            "SP",
            "ETS",
            "other"
        ],
        "motif_beg": [
            97,
            110,
            148
        ],
        "motif_end": [
            107,
            118,
            157
        ]
    },
    {
        "lanl_id": "07_BC.CN.06.Sichuan_2006_SC006.JX392378:7432",
        "genbank": "JX392378",
        "tile_begin": 7432,
        "subtype": "07_BC",
        "motif": [
            "SP",
            "SP",
            "ETS",
            "other",
            "other",
            "ETS"
        ],
        "motif_beg": [
            72,
            93,
            106,
            128,
            144,
            156
        ],
        "motif_end": [
            82,
            103,
            114,
            138,
            153,
            164
        ]
    },
    {
        "lanl_id": "07_BC.CN.07.GD070145.KF250371:7432",
        "genbank": "KF250371",
        "tile_begin": 7432,
        "subtype": "07_BC",
        "motif": [
            "SP",
            "SP",
            "ETS",
            "other",
            "other"
        ],
        "motif_beg": [
            77,
            98,
            111,
            123,
            149
        ],
        "motif_end": [
            87,
            108,
            119,
            132,
            158
        ]
    },
    {
        "lanl_id": "07_BC.CN.05.XJDC6431_2.EF368372:7432",
        "genbank": "EF368372",
        "tile_begin": 7432,
        "subtype": "07_BC",
        "motif": [
            "SP",
            "ETS"
        ],
        "motif_beg": [
            93,
            106
        ],
        "motif_end": [
            103,
            114
        ]
    },
    {
        "lanl_id": "07_BC.CN.07.HB070037.KF250373:7432",
        "genbank": "KF250373",
        "tile_begin": 7432,
        "subtype": "07_BC",
        "motif": [
            "SP",
            "other",
            "MITF",
            "other"
        ],
        "motif_beg": [
            97,
            122,
            136,
            148
        ],
        "motif_end": [
            107,
            131,
            146,
            157
        ]
    },
    {
        "lanl_id": "07_BC.CN.07.JS070205.KF250374:7432",
        "genbank": "KF250374",
        "tile_begin": 7432,
        "subtype": "07_BC",
        "motif": [
            "SP",
            "ETS",
            "other"
        ],
        "motif_beg": [
            100,
            113,
            151
        ],
        "motif_end": [
            110,
            121,
            160
        ]
    },
    {
        "lanl_id": "07_BC.CN.07.NX070014.KF250375:7432",
        "genbank": "KF250375",
        "tile_begin": 7432,
        "subtype": "07_BC",
        "motif": [
            "other",
            "SP",
            "SP",
            "ETS",
            "other",
            "ETS",
            "other",
            "MITF"
        ],
        "motif_beg": [
            23,
            76,
            97,
            110,
            122,
            130,
            148,
            157
        ],
        "motif_end": [
            33,
            86,
            107,
            118,
            131,
            138,
            157,
            167
        ]
    },
    {
        "lanl_id": "07_BC.CN.07.XJ070248.KF250377:7432",
        "genbank": "KF250377",
        "tile_begin": 7432,
        "subtype": "07_BC",
        "motif": [
            "SP",
            "ETS",
            "other",
            "other",
            "other"
        ],
        "motif_beg": [
            100,
            113,
            125,
            136,
            151
        ],
        "motif_end": [
            110,
            121,
            134,
            146,
            160
        ]
    },
    {
        "lanl_id": "07_BC.CN.07.xj070241.KF250385:7432",
        "genbank": "KF250385",
        "tile_begin": 7432,
        "subtype": "07_BC",
        "motif": [
            "SP",
            "ETS",
            "other",
            "MITF",
            "other",
            "other"
        ],
        "motif_beg": [
            95,
            108,
            120,
            134,
            146,
            154
        ],
        "motif_end": [
            105,
            116,
            129,
            144,
            155,
            163
        ]
    },
    {
        "lanl_id": "07_BC.CN.05.XJDC6441.EF368370:7432",
        "genbank": "EF368370",
        "tile_begin": 7432,
        "subtype": "07_BC",
        "motif": [
            "SP"
        ],
        "motif_beg": [
            94
        ],
        "motif_end": [
            104
        ]
    },
    {
        "lanl_id": "08_BC.MM.13.mSSDU91.KU820846:7432",
        "genbank": "KU820846",
        "tile_begin": 7432,
        "subtype": "08_BC",
        "motif": [
            "SP",
            "SP",
            "ETS"
        ],
        "motif_beg": [
            79,
            96,
            109
        ],
        "motif_end": [
            89,
            106,
            117
        ]
    },
    {
        "lanl_id": "08_BC.MM.13.mSSDU220.KU820840:7432",
        "genbank": "KU820840",
        "tile_begin": 7432,
        "subtype": "08_BC",
        "motif": [
            "ETS",
            "SP",
            "ETS",
            "MITF",
            "other",
            "other",
            "ETS"
        ],
        "motif_beg": [
            75,
            99,
            112,
            138,
            150,
            158,
            166
        ],
        "motif_end": [
            83,
            109,
            120,
            148,
            159,
            167,
            174
        ]
    },
    {
        "lanl_id": "08_BC.CN.97.97CNGX_6F.AY008715:7432",
        "genbank": "AY008715",
        "tile_begin": 7432,
        "subtype": "08_BC",
        "motif": [
            "SP",
            "ETS",
            "other",
            "MITF",
            "other"
        ],
        "motif_beg": [
            96,
            109,
            121,
            135,
            147
        ],
        "motif_end": [
            106,
            117,
            130,
            145,
            156
        ]
    },
    {
        "lanl_id": "08_BC.CN.07.GD070077.KF250369:7432",
        "genbank": "KF250369",
        "tile_begin": 7432,
        "subtype": "08_BC",
        "motif": [
            "SP",
            "ETS",
            "other",
            "ETS",
            "other"
        ],
        "motif_beg": [
            97,
            110,
            122,
            137,
            148
        ],
        "motif_end": [
            107,
            118,
            131,
            145,
            157
        ]
    },
    {
        "lanl_id": "08_BC.CN.07.07CNYN369.KF835545:7432",
        "genbank": "KF835545",
        "tile_begin": 7432,
        "subtype": "08_BC",
        "motif": [
            "SP",
            "ETS"
        ],
        "motif_beg": [
            94,
            107
        ],
        "motif_end": [
            104,
            115
        ]
    },
    {
        "lanl_id": "08_BC.CN.07.07CNYN371.KF835547:7432",
        "genbank": "KF835547",
        "tile_begin": 7432,
        "subtype": "08_BC",
        "motif": [
            "SP",
            "other",
            "ETS"
        ],
        "motif_beg": [
            97,
            148,
            164
        ],
        "motif_end": [
            107,
            157,
            172
        ]
    },
    {
        "lanl_id": "08_BC.CN.07.07CNYN355.KF835534:7432",
        "genbank": "KF835534",
        "tile_begin": 7432,
        "subtype": "08_BC",
        "motif": [
            "SP"
        ],
        "motif_beg": [
            94
        ],
        "motif_end": [
            104
        ]
    },
    {
        "lanl_id": "08_BC.CN.07.07CNYN302.KF835493:7432",
        "genbank": "KF835493",
        "tile_begin": 7432,
        "subtype": "08_BC",
        "motif": [
            "SP",
            "other",
            "other",
            "other"
        ],
        "motif_beg": [
            99,
            124,
            133,
            150
        ],
        "motif_end": [
            109,
            133,
            143,
            159
        ]
    },
    {
        "lanl_id": "08_BC.CN.07.07CNYN307.KF835496:7432",
        "genbank": "KF835496",
        "tile_begin": 7432,
        "subtype": "08_BC",
        "motif": [],
        "motif_beg": [],
        "motif_end": []
    },
    {
        "lanl_id": "08_BC.CN.07.07CNYN310.KF835497:7432",
        "genbank": "KF835497",
        "tile_begin": 7432,
        "subtype": "08_BC",
        "motif": [
            "SP",
            "ETS"
        ],
        "motif_beg": [
            94,
            107
        ],
        "motif_end": [
            104,
            115
        ]
    },
    {
        "lanl_id": "08_BC.CN.07.07CNYN313.KF835500:7432",
        "genbank": "KF835500",
        "tile_begin": 7432,
        "subtype": "08_BC",
        "motif": [
            "SP",
            "MITF",
            "MITF"
        ],
        "motif_beg": [
            91,
            130,
            147
        ],
        "motif_end": [
            101,
            140,
            157
        ]
    },
    {
        "lanl_id": "08_BC.CN.07.07CNYN314.KF835501:7432",
        "genbank": "KF835501",
        "tile_begin": 7432,
        "subtype": "08_BC",
        "motif": [
            "ETS",
            "ETS",
            "SP",
            "other"
        ],
        "motif_beg": [
            4,
            69,
            93,
            144
        ],
        "motif_end": [
            12,
            77,
            103,
            153
        ]
    },
    {
        "lanl_id": "08_BC.CN.07.07CNYN320.KF835507:7432",
        "genbank": "KF835507",
        "tile_begin": 7432,
        "subtype": "08_BC",
        "motif": [
            "SP"
        ],
        "motif_beg": [
            93
        ],
        "motif_end": [
            103
        ]
    },
    {
        "lanl_id": "08_BC.CN.07.07CNYN322.KF835509:7432",
        "genbank": "KF835509",
        "tile_begin": 7432,
        "subtype": "08_BC",
        "motif": [
            "SP",
            "SP",
            "ETS",
            "other"
        ],
        "motif_beg": [
            72,
            93,
            106,
            149
        ],
        "motif_end": [
            82,
            103,
            114,
            158
        ]
    },
    {
        "lanl_id": "08_BC.CN.07.07CNYN325.KF835512:7432",
        "genbank": "KF835512",
        "tile_begin": 7432,
        "subtype": "08_BC",
        "motif": [
            "SP"
        ],
        "motif_beg": [
            94
        ],
        "motif_end": [
            104
        ]
    },
    {
        "lanl_id": "08_BC.CN.07.07CNYN328.KF835515:7432",
        "genbank": "KF835515",
        "tile_begin": 7432,
        "subtype": "08_BC",
        "motif": [
            "SP",
            "ETS",
            "other",
            "other"
        ],
        "motif_beg": [
            99,
            112,
            124,
            150
        ],
        "motif_end": [
            109,
            120,
            133,
            159
        ]
    },
    {
        "lanl_id": "08_BC.CN.07.07CNYN363.KF835541:7432",
        "genbank": "KF835541",
        "tile_begin": 7432,
        "subtype": "08_BC",
        "motif": [
            "SP",
            "ETS"
        ],
        "motif_beg": [
            97,
            110
        ],
        "motif_end": [
            107,
            118
        ]
    },
    {
        "lanl_id": "08_BC.CN.07.07CNYN306.KF835495:7432",
        "genbank": "KF835495",
        "tile_begin": 7432,
        "subtype": "08_BC",
        "motif": [],
        "motif_beg": [],
        "motif_end": []
    },
    {
        "lanl_id": "08_BC.CN.07.07CNYN344.KF835529:7432",
        "genbank": "KF835529",
        "tile_begin": 7432,
        "subtype": "08_BC",
        "motif": [],
        "motif_beg": [],
        "motif_end": []
    },
    {
        "lanl_id": "08_BC.CN.07.07CNYN346.KF835530:7432",
        "genbank": "KF835530",
        "tile_begin": 7432,
        "subtype": "08_BC",
        "motif": [
            "SP"
        ],
        "motif_beg": [
            97
        ],
        "motif_end": [
            107
        ]
    },
    {
        "lanl_id": "08_BC.CN.07.07CNYN350.KF835531:7432",
        "genbank": "KF835531",
        "tile_begin": 7432,
        "subtype": "08_BC",
        "motif": [
            "SP"
        ],
        "motif_beg": [
            96
        ],
        "motif_end": [
            106
        ]
    },
    {
        "lanl_id": "08_BC.CN.07.07CNYN351.KF835535:7432",
        "genbank": "KF835535",
        "tile_begin": 7432,
        "subtype": "08_BC",
        "motif": [
            "SP",
            "ETS"
        ],
        "motif_beg": [
            93,
            106
        ],
        "motif_end": [
            103,
            114
        ]
    },
    {
        "lanl_id": "09_cpx.US.99.99DE4057.AY093607:7432",
        "genbank": "AY093607",
        "tile_begin": 7432,
        "subtype": "09_cpx",
        "motif": [
            "SP"
        ],
        "motif_beg": [
            97
        ],
        "motif_end": [
            107
        ]
    },
    {
        "lanl_id": "09_cpx.SN.95.95SN7808.AY093604:7432",
        "genbank": "AY093604",
        "tile_begin": 7432,
        "subtype": "09_cpx",
        "motif": [],
        "motif_beg": [],
        "motif_end": []
    },
    {
        "lanl_id": "09_cpx.SN.95.95SN1795.AY093603:7432",
        "genbank": "AY093603",
        "tile_begin": 7432,
        "subtype": "09_cpx",
        "motif": [],
        "motif_beg": [],
        "motif_end": []
    },
    {
        "lanl_id": "09_cpx.GH.96.96GH2911.AY093605:7432",
        "genbank": "AY093605",
        "tile_begin": 7432,
        "subtype": "09_cpx",
        "motif": [],
        "motif_beg": [],
        "motif_end": []
    },
    {
        "lanl_id": "09_cpx.CI.00.00IC_10092.AJ866553:7432",
        "genbank": "AJ866553",
        "tile_begin": 7432,
        "subtype": "09_cpx",
        "motif": [],
        "motif_beg": [],
        "motif_end": []
    },
    {
        "lanl_id": "100_01C.CN.13.YNLC30.MH909570:7432",
        "genbank": "MH909570",
        "tile_begin": 7432,
        "subtype": "100_01C",
        "motif": [],
        "motif_beg": [],
        "motif_end": []
    },
    {
        "lanl_id": "100_01C.CN.13.YNLC28.MH909569:7432",
        "genbank": "MH909569",
        "tile_begin": 7432,
        "subtype": "100_01C",
        "motif": [],
        "motif_beg": [],
        "motif_end": []
    },
    {
        "lanl_id": "100_01C.CN.13.YNLC27.MH909568:7432",
        "genbank": "MH909568",
        "tile_begin": 7432,
        "subtype": "100_01C",
        "motif": [],
        "motif_beg": [],
        "motif_end": []
    },
    {
        "lanl_id": "101_01B.CN.13.YNKM250.MK158946:7432",
        "genbank": "MK158946",
        "tile_begin": 7432,
        "subtype": "101_01B",
        "motif": [],
        "motif_beg": [],
        "motif_end": []
    },
    {
        "lanl_id": "101_01B.CN.07.07CNYN370.KF835546:7432",
        "genbank": "KF835546",
        "tile_begin": 7432,
        "subtype": "101_01B",
        "motif": [],
        "motif_beg": [],
        "motif_end": []
    },
    {
        "lanl_id": "102_0107.CN.18.FY336.MN178645:7432",
        "genbank": "MN178645",
        "tile_begin": 7432,
        "subtype": "102_0107",
        "motif": [],
        "motif_beg": [],
        "motif_end": []
    },
    {
        "lanl_id": "102_0107.CN.17.FY058.MN178644:7432",
        "genbank": "MN178644",
        "tile_begin": 7432,
        "subtype": "102_0107",
        "motif": [],
        "motif_beg": [],
        "motif_end": []
    },
    {
        "lanl_id": "103_01B.CN.17.BL3022_00.OP157185:7432",
        "genbank": "OP157185",
        "tile_begin": 7432,
        "subtype": "103_01B",
        "motif": [],
        "motif_beg": [],
        "motif_end": []
    },
    {
        "lanl_id": "103_01B.CN.17.BL3150_00.OP157189:7432",
        "genbank": "OP157189",
        "tile_begin": 7432,
        "subtype": "103_01B",
        "motif": [],
        "motif_beg": [],
        "motif_end": []
    },
    {
        "lanl_id": "103_01B.CN.19.BL4748_00.OP157187:7432",
        "genbank": "OP157187",
        "tile_begin": 7432,
        "subtype": "103_01B",
        "motif": [],
        "motif_beg": [],
        "motif_end": []
    },
    {
        "lanl_id": "103_01B.CN.15.HE150308.MH388438:7432",
        "genbank": "MH388438",
        "tile_begin": 7432,
        "subtype": "103_01B",
        "motif": [],
        "motif_beg": [],
        "motif_end": []
    },
    {
        "lanl_id": "103_01B.CN.17.BL3023_00.OP157186:7432",
        "genbank": "OP157186",
        "tile_begin": 7432,
        "subtype": "103_01B",
        "motif": [],
        "motif_beg": [],
        "motif_end": []
    },
    {
        "lanl_id": "106_cpx.CN.15.YN15234.MT277002:7432",
        "genbank": "MT277002",
        "tile_begin": 7432,
        "subtype": "106_cpx",
        "motif": [
            "SP"
        ],
        "motif_beg": [
            96
        ],
        "motif_end": [
            106
        ]
    },
    {
        "lanl_id": "106_cpx.CN.14.14YN252.MT624745:7432",
        "genbank": "MT624745",
        "tile_begin": 7432,
        "subtype": "106_cpx",
        "motif": [
            "SP",
            "ETS",
            "other"
        ],
        "motif_beg": [
            93,
            106,
            144
        ],
        "motif_end": [
            103,
            114,
            153
        ]
    },
    {
        "lanl_id": "106_cpx.CN.17.17YNS370.MT276997:7432",
        "genbank": "MT276997",
        "tile_begin": 7432,
        "subtype": "106_cpx",
        "motif": [
            "SP"
        ],
        "motif_beg": [
            96
        ],
        "motif_end": [
            106
        ]
    },
    {
        "lanl_id": "106_cpx.CN.14.14YN251.MT624744:7432",
        "genbank": "MT624744",
        "tile_begin": 7432,
        "subtype": "106_cpx",
        "motif": [
            "SP",
            "ETS"
        ],
        "motif_beg": [
            94,
            107
        ],
        "motif_end": [
            104,
            115
        ]
    },
    {
        "lanl_id": "106_cpx.CN.17.17YNS377.MT276998:7432",
        "genbank": "MT276998",
        "tile_begin": 7432,
        "subtype": "106_cpx",
        "motif": [
            "SP"
        ],
        "motif_beg": [
            96
        ],
        "motif_end": [
            106
        ]
    },
    {
        "lanl_id": "106_cpx.CN.18.LC18S083.MT276999:7432",
        "genbank": "MT276999",
        "tile_begin": 7432,
        "subtype": "106_cpx",
        "motif": [
            "SP"
        ],
        "motif_beg": [
            93
        ],
        "motif_end": [
            103
        ]
    },
    {
        "lanl_id": "106_cpx.CN.14.14YN68.MT624743:7432",
        "genbank": "MT624743",
        "tile_begin": 7432,
        "subtype": "106_cpx",
        "motif": [
            "SP"
        ],
        "motif_beg": [
            99
        ],
        "motif_end": [
            109
        ]
    },
    {
        "lanl_id": "106_cpx.CN.14.14YN526.MT624746:7432",
        "genbank": "MT624746",
        "tile_begin": 7432,
        "subtype": "106_cpx",
        "motif": [
            "SP"
        ],
        "motif_beg": [
            90
        ],
        "motif_end": [
            100
        ]
    },
    {
        "lanl_id": "108_BC.ES.16.P4439.MN172222:7432",
        "genbank": "MN172222",
        "tile_begin": 7432,
        "subtype": "108_BC",
        "motif": [],
        "motif_beg": [],
        "motif_end": []
    },
    {
        "lanl_id": "108_BC.ES.17.P4697.MT559132:7432",
        "genbank": "MT559132",
        "tile_begin": 7432,
        "subtype": "108_BC",
        "motif": [],
        "motif_beg": [],
        "motif_end": []
    },
    {
        "lanl_id": "10_CD.TZ.96.96TZ_BF110.AF289550:7432",
        "genbank": "AF289550",
        "tile_begin": 7432,
        "subtype": "10_CD",
        "motif": [],
        "motif_beg": [],
        "motif_end": []
    },
    {
        "lanl_id": "10_CD.TZ.96.96TZ_BF071.AF289549:7432",
        "genbank": "AF289549",
        "tile_begin": 7432,
        "subtype": "10_CD",
        "motif": [],
        "motif_beg": [],
        "motif_end": []
    },
    {
        "lanl_id": "10_CD.TZ.96.96TZ_BF061.AF289548:7432",
        "genbank": "AF289548",
        "tile_begin": 7432,
        "subtype": "10_CD",
        "motif": [],
        "motif_beg": [],
        "motif_end": []
    },
    {
        "lanl_id": "110_BC.CN.07.07CNYN338.KF835524:7432",
        "genbank": "KF835524",
        "tile_begin": 7432,
        "subtype": "110_BC",
        "motif": [
            "SP",
            "ETS",
            "other",
            "other",
            "SP"
        ],
        "motif_beg": [
            91,
            104,
            125,
            142,
            158
        ],
        "motif_end": [
            101,
            112,
            135,
            151,
            168
        ]
    },
    {
        "lanl_id": "111_01C.CN.16.16YN604.MT624752:7432",
        "genbank": "MT624752",
        "tile_begin": 7432,
        "subtype": "111_01C",
        "motif": [
            "ETS",
            "SP"
        ],
        "motif_beg": [
            10,
            96
        ],
        "motif_end": [
            18,
            106
        ]
    },
    {
        "lanl_id": "111_01C.CN.16.16YN652.MT624754:7432",
        "genbank": "MT624754",
        "tile_begin": 7432,
        "subtype": "111_01C",
        "motif": [
            "SP"
        ],
        "motif_beg": [
            96
        ],
        "motif_end": [
            106
        ]
    },
    {
        "lanl_id": "111_01C.CN.16.16YN732.MT624755:7432",
        "genbank": "MT624755",
        "tile_begin": 7432,
        "subtype": "111_01C",
        "motif": [
            "SP"
        ],
        "motif_beg": [
            87
        ],
        "motif_end": [
            97
        ]
    },
    {
        "lanl_id": "111_01C.CN.16.YN16H12.MZ327297:7432",
        "genbank": "MZ327297",
        "tile_begin": 7432,
        "subtype": "111_01C",
        "motif": [],
        "motif_beg": [],
        "motif_end": []
    },
    {
        "lanl_id": "111_01C.CN.16.YN16H18.MZ327298:7432",
        "genbank": "MZ327298",
        "tile_begin": 7432,
        "subtype": "111_01C",
        "motif": [],
        "motif_beg": [],
        "motif_end": []
    },
    {
        "lanl_id": "111_01C.CN.19.YN19C41.MZ327300:7432",
        "genbank": "MZ327300",
        "tile_begin": 7432,
        "subtype": "111_01C",
        "motif": [
            "SP"
        ],
        "motif_beg": [
            90
        ],
        "motif_end": [
            100
        ]
    },
    {
        "lanl_id": "111_01C.CN.16.16YN29.MT624751:7432",
        "genbank": "MT624751",
        "tile_begin": 7432,
        "subtype": "111_01C",
        "motif": [],
        "motif_beg": [],
        "motif_end": []
    },
    {
        "lanl_id": "112_01B.CN.18.18110456.MW018130:7432",
        "genbank": "MW018130",
        "tile_begin": 7432,
        "subtype": "112_01B",
        "motif": [],
        "motif_beg": [],
        "motif_end": []
    },
    {
        "lanl_id": "112_01B.CN.x.278.OM974704:7432",
        "genbank": "OM974704",
        "tile_begin": 7432,
        "subtype": "112_01B",
        "motif": [],
        "motif_beg": [],
        "motif_end": []
    },
    {
        "lanl_id": "113_0107.CN.17.BL3128_00.MW018132:7432",
        "genbank": "MW018132",
        "tile_begin": 7432,
        "subtype": "113_0107",
        "motif": [],
        "motif_beg": [],
        "motif_end": []
    },
    {
        "lanl_id": "113_0107.CN.19.BL3957_00.MW018135:7432",
        "genbank": "MW018135",
        "tile_begin": 7432,
        "subtype": "113_0107",
        "motif": [],
        "motif_beg": [],
        "motif_end": []
    },
    {
        "lanl_id": "113_0107.CN.19.19110001.MW018131:7432",
        "genbank": "MW018131",
        "tile_begin": 7432,
        "subtype": "113_0107",
        "motif": [],
        "motif_beg": [],
        "motif_end": []
    },
    {
        "lanl_id": "114_0155.CN.18.A18003.MN654104:7432",
        "genbank": "MN654104",
        "tile_begin": 7432,
        "subtype": "114_0155",
        "motif": [],
        "motif_beg": [],
        "motif_end": []
    },
    {
        "lanl_id": "114_0155.CN.19.B19087.MN654106:7432",
        "genbank": "MN654106",
        "tile_begin": 7432,
        "subtype": "114_0155",
        "motif": [],
        "motif_beg": [],
        "motif_end": []
    },
    {
        "lanl_id": "114_0155.CN.19.B19155.MN654107:7432",
        "genbank": "MN654107",
        "tile_begin": 7432,
        "subtype": "114_0155",
        "motif": [],
        "motif_beg": [],
        "motif_end": []
    },
    {
        "lanl_id": "114_0155.CN.19.C19271.MT650723:7432",
        "genbank": "MT650723",
        "tile_begin": 7432,
        "subtype": "114_0155",
        "motif": [],
        "motif_beg": [],
        "motif_end": []
    },
    {
        "lanl_id": "115_01C.CN.13.kang019a_NFL.KJ778895:7432",
        "genbank": "KJ778895",
        "tile_begin": 7432,
        "subtype": "115_01C",
        "motif": [
            "SP",
            "SP"
        ],
        "motif_beg": [
            73,
            94
        ],
        "motif_end": [
            83,
            104
        ]
    },
    {
        "lanl_id": "116_0108.CN.14.14YN263.MT624747:7432",
        "genbank": "MT624747",
        "tile_begin": 7432,
        "subtype": "116_0108",
        "motif": [],
        "motif_beg": [],
        "motif_end": []
    },
    {
        "lanl_id": "116_0108.CN.14.14YN264.MT624748:7432",
        "genbank": "MT624748",
        "tile_begin": 7432,
        "subtype": "116_0108",
        "motif": [],
        "motif_beg": [],
        "motif_end": []
    },
    {
        "lanl_id": "116_0108.CN.16.16YN253.MT624749:7432",
        "genbank": "MT624749",
        "tile_begin": 7432,
        "subtype": "116_0108",
        "motif": [],
        "motif_beg": [],
        "motif_end": []
    },
    {
        "lanl_id": "117_0107.CN.13.GD698.KY201177:7432",
        "genbank": "KY201177",
        "tile_begin": 7432,
        "subtype": "117_0107",
        "motif": [],
        "motif_beg": [],
        "motif_end": []
    },
    {
        "lanl_id": "117_0107.CN.14.MSM_LS10913.MZ076687:7432",
        "genbank": "MZ076687",
        "tile_begin": 7432,
        "subtype": "117_0107",
        "motif": [],
        "motif_beg": [],
        "motif_end": []
    },
    {
        "lanl_id": "117_0107.CN.17.17ZJ075.MK397789:7432",
        "genbank": "MK397789",
        "tile_begin": 7432,
        "subtype": "117_0107",
        "motif": [],
        "motif_beg": [],
        "motif_end": []
    },
    {
        "lanl_id": "118_BC.CN.17.YN287_168.MZ063029:7432",
        "genbank": "MZ063029",
        "tile_begin": 7432,
        "subtype": "118_BC",
        "motif": [
            "SP"
        ],
        "motif_beg": [
            94
        ],
        "motif_end": [
            104
        ]
    },
    {
        "lanl_id": "118_BC.CN.13.YN23II.MZ063027:7432",
        "genbank": "MZ063027",
        "tile_begin": 7432,
        "subtype": "118_BC",
        "motif": [
            "ETS",
            "SP",
            "ETS",
            "other"
        ],
        "motif_beg": [
            67,
            91,
            104,
            143
        ],
        "motif_end": [
            75,
            101,
            112,
            155
        ]
    },
    {
        "lanl_id": "118_BC.CN.12.DH33.KF250409:7432",
        "genbank": "KF250409",
        "tile_begin": 7432,
        "subtype": "118_BC",
        "motif": [
            "SP"
        ],
        "motif_beg": [
            94
        ],
        "motif_end": [
            104
        ]
    },
    {
        "lanl_id": "118_BC.CN.14.YN245F.MZ063028:7432",
        "genbank": "MZ063028",
        "tile_begin": 7432,
        "subtype": "118_BC",
        "motif": [
            "SP",
            "ETS"
        ],
        "motif_beg": [
            93,
            106
        ],
        "motif_end": [
            103,
            114
        ]
    },
    {
        "lanl_id": "119_0107.CN.17.nj111.MT347589:7432",
        "genbank": "MT347589",
        "tile_begin": 7432,
        "subtype": "119_0107",
        "motif": [
            "SP",
            "SP",
            "MITF"
        ],
        "motif_beg": [
            78,
            99,
            138
        ],
        "motif_end": [
            88,
            109,
            148
        ]
    },
    {
        "lanl_id": "11A1.CM.07.BS57.KR017778:7432",
        "genbank": "KR017778",
        "tile_begin": 7432,
        "subtype": "11A1",
        "motif": [],
        "motif_beg": [],
        "motif_end": []
    },
    {
        "lanl_id": "11_cpx.CM.01.01CM_0186ND.AY371149:7432",
        "genbank": "AY371149",
        "tile_begin": 7432,
        "subtype": "11_cpx",
        "motif": [],
        "motif_beg": [],
        "motif_end": []
    },
    {
        "lanl_id": "11_cpx.CM.01.01CM_4041HAN.AY371150:7432",
        "genbank": "AY371150",
        "tile_begin": 7432,
        "subtype": "11_cpx",
        "motif": [
            "SP"
        ],
        "motif_beg": [
            93
        ],
        "motif_end": [
            103
        ]
    },
    {
        "lanl_id": "11_cpx.CM.02.02CM_2190SA.AY371151:7432",
        "genbank": "AY371151",
        "tile_begin": 7432,
        "subtype": "11_cpx",
        "motif": [],
        "motif_beg": [],
        "motif_end": []
    },
    {
        "lanl_id": "11_cpx.CM.02.A1575.KP718934:7432",
        "genbank": "KP718934",
        "tile_begin": 7432,
        "subtype": "11_cpx",
        "motif": [
            "SP"
        ],
        "motif_beg": [
            99
        ],
        "motif_end": [
            109
        ]
    },
    {
        "lanl_id": "11_cpx.CM.02.A1774.KP718935:7432",
        "genbank": "KP718935",
        "tile_begin": 7432,
        "subtype": "11_cpx",
        "motif": [],
        "motif_beg": [],
        "motif_end": []
    },
    {
        "lanl_id": "11_cpx.CM.04.119_28.KP718937:7432",
        "genbank": "KP718937",
        "tile_begin": 7432,
        "subtype": "11_cpx",
        "motif": [
            "other"
        ],
        "motif_beg": [
            4
        ],
        "motif_end": [
            14
        ]
    },
    {
        "lanl_id": "11_cpx.CM.04.1230_24.KP718938:7432",
        "genbank": "KP718938",
        "tile_begin": 7432,
        "subtype": "11_cpx",
        "motif": [],
        "motif_beg": [],
        "motif_end": []
    },
    {
        "lanl_id": "11_cpx.CM.04.260_50.KP718936:7432",
        "genbank": "KP718936",
        "tile_begin": 7432,
        "subtype": "11_cpx",
        "motif": [],
        "motif_beg": [],
        "motif_end": []
    },
    {
        "lanl_id": "11_cpx.CM.06.263_26.KP718914:7432",
        "genbank": "KP718914",
        "tile_begin": 7432,
        "subtype": "11_cpx",
        "motif": [],
        "motif_beg": [],
        "motif_end": []
    },
    {
        "lanl_id": "11_cpx.CM.08.1252_11.KP718929:7432",
        "genbank": "KP718929",
        "tile_begin": 7432,
        "subtype": "11_cpx",
        "motif": [],
        "motif_beg": [],
        "motif_end": []
    },
    {
        "lanl_id": "11_cpx.CM.95.95CM_1816.AF492624:7432",
        "genbank": "AF492624",
        "tile_begin": 7432,
        "subtype": "11_cpx",
        "motif": [
            "SP"
        ],
        "motif_beg": [
            97
        ],
        "motif_end": [
            107
        ]
    },
    {
        "lanl_id": "11_cpx.CM.11.DEURF11CM015.KP109503:7432",
        "genbank": "KP109503",
        "tile_begin": 7432,
        "subtype": "11_cpx",
        "motif": [],
        "motif_beg": [],
        "motif_end": []
    },
    {
        "lanl_id": "11_cpx.CM.97.MP818.AJ291718:7432",
        "genbank": "AJ291718",
        "tile_begin": 7432,
        "subtype": "11_cpx",
        "motif": [],
        "motif_beg": [],
        "motif_end": []
    },
    {
        "lanl_id": "11_cpx.CY.09.CY259.JF683802:7432",
        "genbank": "JF683802",
        "tile_begin": 7432,
        "subtype": "11_cpx",
        "motif": [
            "SP"
        ],
        "motif_beg": [
            99
        ],
        "motif_end": [
            109
        ]
    },
    {
        "lanl_id": "11_cpx.FR.99.MP1298.AJ291719:7432",
        "genbank": "AJ291719",
        "tile_begin": 7432,
        "subtype": "11_cpx",
        "motif": [],
        "motif_beg": [],
        "motif_end": []
    },
    {
        "lanl_id": "11_cpx.FR.99.MP1307.AJ291720:7432",
        "genbank": "AJ291720",
        "tile_begin": 7432,
        "subtype": "11_cpx",
        "motif": [],
        "motif_beg": [],
        "motif_end": []
    },
    {
        "lanl_id": "11_cpx.GR.x.GR17.AF179368:7432",
        "genbank": "AF179368",
        "tile_begin": 7432,
        "subtype": "11_cpx",
        "motif": [
            "SP"
        ],
        "motif_beg": [
            94
        ],
        "motif_end": [
            104
        ]
    },
    {
        "lanl_id": "11_cpx.NG.09.09NG010131.KX389633:7432",
        "genbank": "KX389633",
        "tile_begin": 7432,
        "subtype": "11_cpx",
        "motif": [
            "SP",
            "other"
        ],
        "motif_beg": [
            97,
            125
        ],
        "motif_end": [
            107,
            135
        ]
    },
    {
        "lanl_id": "11_cpx.SE.16.104CM.MF373206:7432",
        "genbank": "MF373206",
        "tile_begin": 7432,
        "subtype": "11_cpx",
        "motif": [],
        "motif_beg": [],
        "motif_end": []
    },
    {
        "lanl_id": "11_cpx.x.03.LA15PoCa.KU168270:7432",
        "genbank": "KU168270",
        "tile_begin": 7432,
        "subtype": "11_cpx",
        "motif": [
            "SP",
            "other"
        ],
        "motif_beg": [
            97,
            125
        ],
        "motif_end": [
            107,
            135
        ]
    },
    {
        "lanl_id": "11_cpx.CM.11.DE01111CM045.KY658700:7432",
        "genbank": "KY658700",
        "tile_begin": 7432,
        "subtype": "11_cpx",
        "motif": [],
        "motif_beg": [],
        "motif_end": []
    },
    {
        "lanl_id": "121_0107.CN.15.MSM_LS16178.MZ076689:7432",
        "genbank": "MZ076689",
        "tile_begin": 7432,
        "subtype": "121_0107",
        "motif": [],
        "motif_beg": [],
        "motif_end": []
    },
    {
        "lanl_id": "121_0107.CN.16.IDU_LS17859.OK584016:7432",
        "genbank": "OK584016",
        "tile_begin": 7432,
        "subtype": "121_0107",
        "motif": [],
        "motif_beg": [],
        "motif_end": []
    },
    {
        "lanl_id": "121_0107.CN.11.JL.RF09.KJ184180:7432",
        "genbank": "KJ184180",
        "tile_begin": 7432,
        "subtype": "121_0107",
        "motif": [],
        "motif_beg": [],
        "motif_end": []
    },
    {
        "lanl_id": "121_0107.CN.14.MSM_LS12565.MZ076688:7432",
        "genbank": "MZ076688",
        "tile_begin": 7432,
        "subtype": "121_0107",
        "motif": [],
        "motif_beg": [],
        "motif_end": []
    },
    {
        "lanl_id": "122_BF1.ES.18.GA486085.OL982314:7432",
        "genbank": "OL982314",
        "tile_begin": 7432,
        "subtype": "122_BF1",
        "motif": [],
        "motif_beg": [],
        "motif_end": []
    },
    {
        "lanl_id": "122_BF1.ES.11.GA099170.OL982312:7432",
        "genbank": "OL982312",
        "tile_begin": 7432,
        "subtype": "122_BF1",
        "motif": [
            "ETS"
        ],
        "motif_beg": [
            64
        ],
        "motif_end": [
            72
        ]
    },
    {
        "lanl_id": "122_BF1.ES.09.DEMBF09ES003.JX140660:7432",
        "genbank": "JX140660",
        "tile_begin": 7432,
        "subtype": "122_BF1",
        "motif": [],
        "motif_beg": [],
        "motif_end": []
    },
    {
        "lanl_id": "123_0107.CN.20.HB010047.OM025084:7432",
        "genbank": "OM025084",
        "tile_begin": 7432,
        "subtype": "123_0107",
        "motif": [],
        "motif_beg": [],
        "motif_end": []
    },
    {
        "lanl_id": "124_cpx.AO.09.ANG.44.ON962803:7432",
        "genbank": "ON962803",
        "tile_begin": 7432,
        "subtype": "124_cpx",
        "motif": [],
        "motif_beg": [],
        "motif_end": []
    },
    {
        "lanl_id": "124_cpx.AO.09.ANG.37.ON962802:7432",
        "genbank": "ON962802",
        "tile_begin": 7432,
        "subtype": "124_cpx",
        "motif": [],
        "motif_beg": [],
        "motif_end": []
    },
    {
        "lanl_id": "124_cpx.AO.09.ANG.78.ON962804:7432",
        "genbank": "ON962804",
        "tile_begin": 7432,
        "subtype": "124_cpx",
        "motif": [],
        "motif_beg": [],
        "motif_end": []
    },
    {
        "lanl_id": "125_0107.CN.18.YNZTA173.ON054291:7432",
        "genbank": "ON054291",
        "tile_begin": 7432,
        "subtype": "125_0107",
        "motif": [
            "SP",
            "SP",
            "ETS"
        ],
        "motif_beg": [
            73,
            94,
            107
        ],
        "motif_end": [
            83,
            104,
            115
        ]
    },
    {
        "lanl_id": "126_0755.CN.21.210291.ON456388:7432",
        "genbank": "ON456388",
        "tile_begin": 7432,
        "subtype": "126_0755",
        "motif": [],
        "motif_beg": [],
        "motif_end": []
    },
    {
        "lanl_id": "126_0755.CN.21.210012.ON456387:7432",
        "genbank": "ON456387",
        "tile_begin": 7432,
        "subtype": "126_0755",
        "motif": [],
        "motif_beg": [],
        "motif_end": []
    },
    {
        "lanl_id": "126_0755.CN.18.ZLQ00461.ON456389:7432",
        "genbank": "ON456389",
        "tile_begin": 7432,
        "subtype": "126_0755",
        "motif": [],
        "motif_beg": [],
        "motif_end": []
    },
    {
        "lanl_id": "12_BF.UY.99.URTR17_URTR017.AY037272:7432",
        "genbank": "AY037272",
        "tile_begin": 7432,
        "subtype": "12_BF",
        "motif": [],
        "motif_beg": [],
        "motif_end": []
    },
    {
        "lanl_id": "12_BF.UY.99.99UY_TRA0129.JN235963:7432",
        "genbank": "JN235963",
        "tile_begin": 7432,
        "subtype": "12_BF",
        "motif": [],
        "motif_beg": [],
        "motif_end": []
    },
    {
        "lanl_id": "12_BF.ES.00.X0531_2_nt0555_9485.MF157739:7432",
        "genbank": "MF157739",
        "tile_begin": 7432,
        "subtype": "12_BF",
        "motif": [],
        "motif_beg": [],
        "motif_end": []
    },
    {
        "lanl_id": "12_BF.CN.18.10_097.MT712270:7432",
        "genbank": "MT712270",
        "tile_begin": 7432,
        "subtype": "12_BF",
        "motif": [
            "ETS",
            "SP"
        ],
        "motif_beg": [
            61,
            85
        ],
        "motif_end": [
            69,
            95
        ]
    },
    {
        "lanl_id": "12_BF.UY.99.URTR35.AF385935:7432",
        "genbank": "AF385935",
        "tile_begin": 7432,
        "subtype": "12_BF",
        "motif": [
            "ETS"
        ],
        "motif_beg": [
            59
        ],
        "motif_end": [
            67
        ]
    },
    {
        "lanl_id": "12_BF.AR.97.A32879.AF408629:7432",
        "genbank": "AF408629",
        "tile_begin": 7432,
        "subtype": "12_BF",
        "motif": [
            "ETS"
        ],
        "motif_beg": [
            69
        ],
        "motif_end": [
            77
        ]
    },
    {
        "lanl_id": "12_BF.AR.97.A32989.AF408630:7432",
        "genbank": "AF408630",
        "tile_begin": 7432,
        "subtype": "12_BF",
        "motif": [
            "MITF",
            "ETS"
        ],
        "motif_beg": [
            48,
            57
        ],
        "motif_end": [
            58,
            65
        ]
    },
    {
        "lanl_id": "12_BF.AR.99.ARMA159.AF385936:7432",
        "genbank": "AF385936",
        "tile_begin": 7432,
        "subtype": "12_BF",
        "motif": [],
        "motif_beg": [],
        "motif_end": []
    },
    {
        "lanl_id": "12_BF.UY.99.URTR23.AF385934:7432",
        "genbank": "AF385934",
        "tile_begin": 7432,
        "subtype": "12_BF",
        "motif": [
            "ETS"
        ],
        "motif_beg": [
            63
        ],
        "motif_end": [
            71
        ]
    },
    {
        "lanl_id": "130_A1B.US.18.5112_wk_2_PL3_M7.MW059567:7432",
        "genbank": "MW059567",
        "tile_begin": 7432,
        "subtype": "130_A1B",
        "motif": [],
        "motif_beg": [],
        "motif_end": []
    },
    {
        "lanl_id": "131_A1B.CY.19.CY620.ON989339:7432",
        "genbank": "ON989339",
        "tile_begin": 7432,
        "subtype": "131_A1B",
        "motif": [],
        "motif_beg": [],
        "motif_end": []
    },
    {
        "lanl_id": "132_94B.FR.21.60FR0321_MW95FOBV.ON901787:7432",
        "genbank": "ON901787",
        "tile_begin": 7432,
        "subtype": "132_94B",
        "motif": [],
        "motif_beg": [],
        "motif_end": []
    },
    {
        "lanl_id": "133_A6B.RU.17.KRS132_1.OP056076:7432",
        "genbank": "OP056076",
        "tile_begin": 7432,
        "subtype": "133_A6B",
        "motif": [],
        "motif_beg": [],
        "motif_end": []
    },
    {
        "lanl_id": "133_A6B.RU.21.KRS263_1.OP056078:7432",
        "genbank": "OP056078",
        "tile_begin": 7432,
        "subtype": "133_A6B",
        "motif": [],
        "motif_beg": [],
        "motif_end": []
    },
    {
        "lanl_id": "133_A6B.RU.22.KRS349.OP056079:7432",
        "genbank": "OP056079",
        "tile_begin": 7432,
        "subtype": "133_A6B",
        "motif": [],
        "motif_beg": [],
        "motif_end": []
    },
    {
        "lanl_id": "133_A6B.RU.18.KRS12_1.OP056069:7432",
        "genbank": "OP056069",
        "tile_begin": 7432,
        "subtype": "133_A6B",
        "motif": [],
        "motif_beg": [],
        "motif_end": []
    },
    {
        "lanl_id": "137_0107.CN.20.GD5526_ZLQ05228.OP716038:7432",
        "genbank": "OP716038",
        "tile_begin": 7432,
        "subtype": "137_0107",
        "motif": [],
        "motif_beg": [],
        "motif_end": []
    },
    {
        "lanl_id": "137_0107.CN.21.GD5527_ZLQ05239.OP716039:7432",
        "genbank": "OP716039",
        "tile_begin": 7432,
        "subtype": "137_0107",
        "motif": [],
        "motif_beg": [],
        "motif_end": []
    },
    {
        "lanl_id": "137_0107.CN.21.GD5530_ZLQ05913.OP716040:7432",
        "genbank": "OP716040",
        "tile_begin": 7432,
        "subtype": "137_0107",
        "motif": [
            "ETS"
        ],
        "motif_beg": [
            179
        ],
        "motif_end": [
            187
        ]
    },
    {
        "lanl_id": "137_0107.CN.20.GD5519_ZLQ03672.OP716036:7432",
        "genbank": "OP716036",
        "tile_begin": 7432,
        "subtype": "137_0107",
        "motif": [],
        "motif_beg": [],
        "motif_end": []
    },
    {
        "lanl_id": "137_0107.CN.18.GD5511_3067.OP716032:7432",
        "genbank": "OP716032",
        "tile_begin": 7432,
        "subtype": "137_0107",
        "motif": [],
        "motif_beg": [],
        "motif_end": []
    },
    {
        "lanl_id": "138_cpx.CM.11.CHU3903.KP718932:7432",
        "genbank": "KP718932",
        "tile_begin": 7432,
        "subtype": "138_cpx",
        "motif": [
            "SP"
        ],
        "motif_beg": [
            99
        ],
        "motif_end": [
            109
        ]
    },
    {
        "lanl_id": "13_cpx.CM.02.02CM_3226MN.AY371154:7432",
        "genbank": "AY371154",
        "tile_begin": 7432,
        "subtype": "13_cpx",
        "motif": [
            "SP",
            "SP",
            "other"
        ],
        "motif_beg": [
            76,
            97,
            124
        ],
        "motif_end": [
            86,
            107,
            134
        ]
    },
    {
        "lanl_id": "13_cpx.CM.96.96CM_4164.AF460974:7432",
        "genbank": "AF460974",
        "tile_begin": 7432,
        "subtype": "13_cpx",
        "motif": [
            "SP"
        ],
        "motif_beg": [
            99
        ],
        "motif_end": [
            109
        ]
    },
    {
        "lanl_id": "13_cpx.CM.96.96CM_1849.AF460972:7432",
        "genbank": "AF460972",
        "tile_begin": 7432,
        "subtype": "13_cpx",
        "motif": [],
        "motif_beg": [],
        "motif_end": []
    },
    {
        "lanl_id": "13_cpx.CM.08.833_62.KP718926:7432",
        "genbank": "KP718926",
        "tile_begin": 7432,
        "subtype": "13_cpx",
        "motif": [],
        "motif_beg": [],
        "motif_end": []
    },
    {
        "lanl_id": "13_cpx.CM.08.228_10.KP718924:7432",
        "genbank": "KP718924",
        "tile_begin": 7432,
        "subtype": "13_cpx",
        "motif": [
            "SP"
        ],
        "motif_beg": [
            97
        ],
        "motif_end": [
            107
        ]
    },
    {
        "lanl_id": "13_cpx.CM.06.363_24.MH705141:7432",
        "genbank": "MH705141",
        "tile_begin": 7432,
        "subtype": "13_cpx",
        "motif": [],
        "motif_beg": [],
        "motif_end": []
    },
    {
        "lanl_id": "13_cpx.CM.04.04CM_632_28.DQ845387:7432",
        "genbank": "DQ845387",
        "tile_begin": 7432,
        "subtype": "13_cpx",
        "motif": [],
        "motif_beg": [],
        "motif_end": []
    },
    {
        "lanl_id": "13_cpx.CM.02.02CM_A1394.DQ845388:7432",
        "genbank": "DQ845388",
        "tile_begin": 7432,
        "subtype": "13_cpx",
        "motif": [],
        "motif_beg": [],
        "motif_end": []
    },
    {
        "lanl_id": "13_cpx.CM.04.04CM_173_9.DQ845386:7432",
        "genbank": "DQ845386",
        "tile_begin": 7432,
        "subtype": "13_cpx",
        "motif": [],
        "motif_beg": [],
        "motif_end": []
    },
    {
        "lanl_id": "140_0107.CN.20.HB010063.MW728361:7432",
        "genbank": "MW728361",
        "tile_begin": 7432,
        "subtype": "140_0107",
        "motif": [
            "SP",
            "SP",
            "ETS"
        ],
        "motif_beg": [
            76,
            97,
            110
        ],
        "motif_end": [
            86,
            107,
            118
        ]
    },
    {
        "lanl_id": "141_BF1.BE.15.AM.MN485983:7432",
        "genbank": "MN485983",
        "tile_begin": 7432,
        "subtype": "141_BF1",
        "motif": [],
        "motif_beg": [],
        "motif_end": []
    },
    {
        "lanl_id": "141_BF1.SE.15.103MK.MF373205:7432",
        "genbank": "MF373205",
        "tile_begin": 7432,
        "subtype": "141_BF1",
        "motif": [],
        "motif_beg": [],
        "motif_end": []
    },
    {
        "lanl_id": "146_BC.BR.10.10BR_RJ009.KT427790:7432",
        "genbank": "KT427790",
        "tile_begin": 7432,
        "subtype": "146_BC",
        "motif": [],
        "motif_beg": [],
        "motif_end": []
    },
    {
        "lanl_id": "146_BC.BR.10.10BR_RJ039.KT427778:7432",
        "genbank": "KT427778",
        "tile_begin": 7432,
        "subtype": "146_BC",
        "motif": [
            "SP"
        ],
        "motif_beg": [
            99
        ],
        "motif_end": [
            109
        ]
    },
    {
        "lanl_id": "146_BC.BR.01.01_BR_RGS69.GQ365652:7432",
        "genbank": "GQ365652",
        "tile_begin": 7432,
        "subtype": "146_BC",
        "motif": [],
        "motif_beg": [],
        "motif_end": []
    },
    {
        "lanl_id": "147_A6B.RU.17.KRS131_1.OP056075:7432",
        "genbank": "OP056075",
        "tile_begin": 7432,
        "subtype": "147_A6B",
        "motif": [],
        "motif_beg": [],
        "motif_end": []
    },
    {
        "lanl_id": "149_01B.CN.15.BL1947_00.MW110767:7432",
        "genbank": "MW110767",
        "tile_begin": 7432,
        "subtype": "149_01B",
        "motif": [],
        "motif_beg": [],
        "motif_end": []
    },
    {
        "lanl_id": "14F1.ES.15.100_120.KY557336:7432",
        "genbank": "KY557336",
        "tile_begin": 7432,
        "subtype": "14F1",
        "motif": [],
        "motif_beg": [],
        "motif_end": []
    },
    {
        "lanl_id": "14_BG.PT.00.00PTHDE10.GU230137:7432",
        "genbank": "GU230137",
        "tile_begin": 7432,
        "subtype": "14_BG",
        "motif": [
            "ETS",
            "SP"
        ],
        "motif_beg": [
            70,
            94
        ],
        "motif_end": [
            78,
            104
        ]
    },
    {
        "lanl_id": "14_BG.ES.00.X605.AF450096:7432",
        "genbank": "AF450096",
        "tile_begin": 7432,
        "subtype": "14_BG",
        "motif": [],
        "motif_beg": [],
        "motif_end": []
    },
    {
        "lanl_id": "14_BG.ES.00.X623.AF450097:7432",
        "genbank": "AF450097",
        "tile_begin": 7432,
        "subtype": "14_BG",
        "motif": [
            "ETS",
            "SP"
        ],
        "motif_beg": [
            75,
            99
        ],
        "motif_end": [
            83,
            109
        ]
    },
    {
        "lanl_id": "14_BG.ES.05.X1870.FJ670522:7432",
        "genbank": "FJ670522",
        "tile_begin": 7432,
        "subtype": "14_BG",
        "motif": [
            "SP"
        ],
        "motif_beg": [
            94
        ],
        "motif_end": [
            104
        ]
    },
    {
        "lanl_id": "15_01B.TH.02.02TH_OUR1331.AF529572:7432",
        "genbank": "AF529572",
        "tile_begin": 7432,
        "subtype": "15_01B",
        "motif": [
            "ETS",
            "SP"
        ],
        "motif_beg": [
            67,
            91
        ],
        "motif_end": [
            75,
            101
        ]
    },
    {
        "lanl_id": "15_01B.TH.02.02TH_OUR1332.AF529573:7432",
        "genbank": "AF529573",
        "tile_begin": 7432,
        "subtype": "15_01B",
        "motif": [
            "ETS",
            "SP"
        ],
        "motif_beg": [
            72,
            96
        ],
        "motif_end": [
            80,
            106
        ]
    },
    {
        "lanl_id": "15_01B.TH.05.05TH522586.JN248351:7432",
        "genbank": "JN248351",
        "tile_begin": 7432,
        "subtype": "15_01B",
        "motif": [
            "ETS",
            "SP"
        ],
        "motif_beg": [
            70,
            94
        ],
        "motif_end": [
            78,
            104
        ]
    },
    {
        "lanl_id": "15_01B.TH.05.05TH637314.JN248352:7432",
        "genbank": "JN248352",
        "tile_begin": 7432,
        "subtype": "15_01B",
        "motif": [
            "ETS",
            "ETS",
            "SP"
        ],
        "motif_beg": [
            14,
            70,
            94
        ],
        "motif_end": [
            22,
            78,
            104
        ]
    },
    {
        "lanl_id": "15_01B.TH.96.M169.DQ354120:7432",
        "genbank": "DQ354120",
        "tile_begin": 7432,
        "subtype": "15_01B",
        "motif": [
            "ETS",
            "SP"
        ],
        "motif_beg": [
            75,
            99
        ],
        "motif_end": [
            83,
            109
        ]
    },
    {
        "lanl_id": "15_01B.TH.99.99TH_MU2079.AF516184:7432",
        "genbank": "AF516184",
        "tile_begin": 7432,
        "subtype": "15_01B",
        "motif": [
            "ETS",
            "SP",
            "SP"
        ],
        "motif_beg": [
            69,
            76,
            93
        ],
        "motif_end": [
            77,
            86,
            103
        ]
    },
    {
        "lanl_id": "15_01B.TH.99.99TH_R2399.AF530576:7432",
        "genbank": "AF530576",
        "tile_begin": 7432,
        "subtype": "15_01B",
        "motif": [],
        "motif_beg": [],
        "motif_end": []
    },
    {
        "lanl_id": "16_A2D.KE.05.05KE493170V5.KT022403:7432",
        "genbank": "KT022403",
        "tile_begin": 7432,
        "subtype": "16_A2D",
        "motif": [],
        "motif_beg": [],
        "motif_end": []
    },
    {
        "lanl_id": "16_A2D.KE.05.05KE725124V4.KT022406:7432",
        "genbank": "KT022406",
        "tile_begin": 7432,
        "subtype": "16_A2D",
        "motif": [],
        "motif_beg": [],
        "motif_end": []
    },
    {
        "lanl_id": "16_A2D.KE.91.KNH1271.AY945736:7432",
        "genbank": "AY945736",
        "tile_begin": 7432,
        "subtype": "16_A2D",
        "motif": [],
        "motif_beg": [],
        "motif_end": []
    },
    {
        "lanl_id": "16_A2D.KR.97.97KR004.AF286239:7432",
        "genbank": "AF286239",
        "tile_begin": 7432,
        "subtype": "16_A2D",
        "motif": [
            "SP"
        ],
        "motif_beg": [
            96
        ],
        "motif_end": [
            106
        ]
    },
    {
        "lanl_id": "17_BF1.AR.02.AR02_ARG1139.EU581825:7432",
        "genbank": "EU581825",
        "tile_begin": 7432,
        "subtype": "17_BF1",
        "motif": [
            "ETS"
        ],
        "motif_beg": [
            60
        ],
        "motif_end": [
            68
        ]
    },
    {
        "lanl_id": "17_BF1.AR.02.AR02_ARG2233.EU581826:7432",
        "genbank": "EU581826",
        "tile_begin": 7432,
        "subtype": "17_BF1",
        "motif": [],
        "motif_beg": [],
        "motif_end": []
    },
    {
        "lanl_id": "17_BF1.AR.99.ARMA038.AY037281:7432",
        "genbank": "AY037281",
        "tile_begin": 7432,
        "subtype": "17_BF1",
        "motif": [
            "ETS"
        ],
        "motif_beg": [
            67
        ],
        "motif_end": [
            75
        ]
    },
    {
        "lanl_id": "17_BF1.BO.02.BO02_BOL119.EU581827:7432",
        "genbank": "EU581827",
        "tile_begin": 7432,
        "subtype": "17_BF1",
        "motif": [
            "ETS"
        ],
        "motif_beg": [
            64
        ],
        "motif_end": [
            72
        ]
    },
    {
        "lanl_id": "17_BF1.PE.02.PE02_PCR0155.EU581828:7432",
        "genbank": "EU581828",
        "tile_begin": 7432,
        "subtype": "17_BF1",
        "motif": [
            "ETS"
        ],
        "motif_beg": [
            66
        ],
        "motif_end": [
            74
        ]
    },
    {
        "lanl_id": "17_BF1.PY.02.PY02_PSP0073.EU581824:7432",
        "genbank": "EU581824",
        "tile_begin": 7432,
        "subtype": "17_BF1",
        "motif": [
            "ETS"
        ],
        "motif_beg": [
            58
        ],
        "motif_end": [
            66
        ]
    },
    {
        "lanl_id": "17_BF1.PY.02.PY02_PSP0096.EU581823:7432",
        "genbank": "EU581823",
        "tile_begin": 7432,
        "subtype": "17_BF1",
        "motif": [
            "ETS"
        ],
        "motif_beg": [
            55
        ],
        "motif_end": [
            63
        ]
    },
    {
        "lanl_id": "1819.CU.99.CU64.AY894995:7432",
        "genbank": "AY894995",
        "tile_begin": 7432,
        "subtype": "1819",
        "motif": [],
        "motif_beg": [],
        "motif_end": []
    },
    {
        "lanl_id": "18_cpx.CM.11.B4043_15.KP718931:7432",
        "genbank": "KP718931",
        "tile_begin": 7432,
        "subtype": "18_cpx",
        "motif": [],
        "motif_beg": [],
        "motif_end": []
    },
    {
        "lanl_id": "18_cpx.CM.97.CM53379.AF377959:7432",
        "genbank": "AF377959",
        "tile_begin": 7432,
        "subtype": "18_cpx",
        "motif": [],
        "motif_beg": [],
        "motif_end": []
    },
    {
        "lanl_id": "18_cpx.CM.10.10CMLB018.MN153475:7432",
        "genbank": "MN153475",
        "tile_begin": 7432,
        "subtype": "18_cpx",
        "motif": [],
        "motif_beg": [],
        "motif_end": []
    },
    {
        "lanl_id": "19_cpx.ES.14.EUR_0040.KU685581:7432",
        "genbank": "KU685581",
        "tile_begin": 7432,
        "subtype": "19_cpx",
        "motif": [],
        "motif_beg": [],
        "motif_end": []
    },
    {
        "lanl_id": "19_cpx.ES.14.EUR_0041.KU685582:7432",
        "genbank": "KU685582",
        "tile_begin": 7432,
        "subtype": "19_cpx",
        "motif": [],
        "motif_beg": [],
        "motif_end": []
    },
    {
        "lanl_id": "20_BG.CU.99.Cu103.AY586545:7432",
        "genbank": "AY586545",
        "tile_begin": 7432,
        "subtype": "20_BG",
        "motif": [],
        "motif_beg": [],
        "motif_end": []
    },
    {
        "lanl_id": "20_BG.ES.14.ARP1210.KT276270:7432",
        "genbank": "KT276270",
        "tile_begin": 7432,
        "subtype": "20_BG",
        "motif": [],
        "motif_beg": [],
        "motif_end": []
    },
    {
        "lanl_id": "20_BG.US.18.5108_wk_2_3_I20.MW062981:7432",
        "genbank": "MW062981",
        "tile_begin": 7432,
        "subtype": "20_BG",
        "motif": [
            "SP"
        ],
        "motif_beg": [
            97
        ],
        "motif_end": [
            107
        ]
    },
    {
        "lanl_id": "21_A2D.KE.91.KNH1254.AY945737:7432",
        "genbank": "AY945737",
        "tile_begin": 7432,
        "subtype": "21_A2D",
        "motif": [],
        "motif_beg": [],
        "motif_end": []
    },
    {
        "lanl_id": "21_A2D.KE.99.KER2003.AF457051:7432",
        "genbank": "AF457051",
        "tile_begin": 7432,
        "subtype": "21_A2D",
        "motif": [],
        "motif_beg": [],
        "motif_end": []
    },
    {
        "lanl_id": "21_A2D.KE.99.KSM4001.AF457072:7432",
        "genbank": "AF457072",
        "tile_begin": 7432,
        "subtype": "21_A2D",
        "motif": [],
        "motif_beg": [],
        "motif_end": []
    },
    {
        "lanl_id": "22A1U.CM.01.01CM_1152NG.AY371163:7432",
        "genbank": "AY371163",
        "tile_begin": 7432,
        "subtype": "22A1U",
        "motif": [
            "SP"
        ],
        "motif_beg": [
            91
        ],
        "motif_end": [
            101
        ]
    },
    {
        "lanl_id": "22DU.CM.01.01CM_4008HAN.AY371168:7432",
        "genbank": "AY371168",
        "tile_begin": 7432,
        "subtype": "22DU",
        "motif": [],
        "motif_beg": [],
        "motif_end": []
    },
    {
        "lanl_id": "22F2.CM.07.BS72.KR017779:7432",
        "genbank": "KR017779",
        "tile_begin": 7432,
        "subtype": "22F2",
        "motif": [],
        "motif_beg": [],
        "motif_end": []
    },
    {
        "lanl_id": "22_01A1.CM.10.LB005.JN864050:7432",
        "genbank": "JN864050",
        "tile_begin": 7432,
        "subtype": "22_01A1",
        "motif": [
            "SP",
            "other"
        ],
        "motif_beg": [
            99,
            127
        ],
        "motif_end": [
            109,
            137
        ]
    },
    {
        "lanl_id": "22_01A1.CM.10.LB054.JN864059:7432",
        "genbank": "JN864059",
        "tile_begin": 7432,
        "subtype": "22_01A1",
        "motif": [],
        "motif_beg": [],
        "motif_end": []
    },
    {
        "lanl_id": "22_01A1.CM.10.LB013.JN864058:7432",
        "genbank": "JN864058",
        "tile_begin": 7432,
        "subtype": "22_01A1",
        "motif": [
            "SP"
        ],
        "motif_beg": [
            97
        ],
        "motif_end": [
            107
        ]
    },
    {
        "lanl_id": "22_01A1.CM.10.LB011.JN864051:7432",
        "genbank": "JN864051",
        "tile_begin": 7432,
        "subtype": "22_01A1",
        "motif": [
            "SP"
        ],
        "motif_beg": [
            96
        ],
        "motif_end": [
            106
        ]
    },
    {
        "lanl_id": "22_01A1.CM.10.10CMLB092.MT349413:7432",
        "genbank": "MT349413",
        "tile_begin": 7432,
        "subtype": "22_01A1",
        "motif": [
            "SP"
        ],
        "motif_beg": [
            97
        ],
        "motif_end": [
            107
        ]
    },
    {
        "lanl_id": "22_01A1.CM.08.08CMBDSH138.MN153487:7432",
        "genbank": "MN153487",
        "tile_begin": 7432,
        "subtype": "22_01A1",
        "motif": [
            "SP"
        ],
        "motif_beg": [
            97
        ],
        "motif_end": [
            107
        ]
    },
    {
        "lanl_id": "22_01A1.CM.02.02CM_3097MN.GQ229529:7432",
        "genbank": "GQ229529",
        "tile_begin": 7432,
        "subtype": "22_01A1",
        "motif": [],
        "motif_beg": [],
        "motif_end": []
    },
    {
        "lanl_id": "22_01A1.CM.02.02CM_1867LE.AY371165:7432",
        "genbank": "AY371165",
        "tile_begin": 7432,
        "subtype": "22_01A1",
        "motif": [
            "SP"
        ],
        "motif_beg": [
            97
        ],
        "motif_end": [
            107
        ]
    },
    {
        "lanl_id": "22_01A1.CM.10.10CMLB071.MT349410:7432",
        "genbank": "MT349410",
        "tile_begin": 7432,
        "subtype": "22_01A1",
        "motif": [
            "SP"
        ],
        "motif_beg": [
            96
        ],
        "motif_end": [
            106
        ]
    },
    {
        "lanl_id": "22_01A1.CM.02.02CAMLT72.EU743963:7432",
        "genbank": "EU743963",
        "tile_begin": 7432,
        "subtype": "22_01A1",
        "motif": [
            "SP"
        ],
        "motif_beg": [
            94
        ],
        "motif_end": [
            104
        ]
    },
    {
        "lanl_id": "23_BG.CU.03.CB347.AY900572:7432",
        "genbank": "AY900572",
        "tile_begin": 7432,
        "subtype": "23_BG",
        "motif": [
            "SP"
        ],
        "motif_beg": [
            88
        ],
        "motif_end": [
            98
        ]
    },
    {
        "lanl_id": "24_BG.CU.03.CB378.AY900574:7432",
        "genbank": "AY900574",
        "tile_begin": 7432,
        "subtype": "24_BG",
        "motif": [],
        "motif_beg": [],
        "motif_end": []
    },
    {
        "lanl_id": "24_BG.CU.03.CB471.AY900575:7432",
        "genbank": "AY900575",
        "tile_begin": 7432,
        "subtype": "24_BG",
        "motif": [],
        "motif_beg": [],
        "motif_end": []
    },
    {
        "lanl_id": "24_BG.ES.08.X2456_2.FJ670526:7432",
        "genbank": "FJ670526",
        "tile_begin": 7432,
        "subtype": "24_BG",
        "motif": [],
        "motif_beg": [],
        "motif_end": []
    },
    {
        "lanl_id": "25_cpx.SA.03.J11451.EU697908:7432",
        "genbank": "EU697908",
        "tile_begin": 7432,
        "subtype": "25_cpx",
        "motif": [],
        "motif_beg": [],
        "motif_end": []
    },
    {
        "lanl_id": "25_cpx.CM.01.101BA.DQ826726:7432",
        "genbank": "DQ826726",
        "tile_begin": 7432,
        "subtype": "25_cpx",
        "motif": [
            "SP"
        ],
        "motif_beg": [
            97
        ],
        "motif_end": [
            107
        ]
    },
    {
        "lanl_id": "25_cpx.CM.02.1918LE.AY371169:7432",
        "genbank": "AY371169",
        "tile_begin": 7432,
        "subtype": "25_cpx",
        "motif": [],
        "motif_beg": [],
        "motif_end": []
    },
    {
        "lanl_id": "25_cpx.CD.02.CG_0379_02V_NGSID7.KY392772:7432",
        "genbank": "KY392772",
        "tile_begin": 7432,
        "subtype": "25_cpx",
        "motif": [
            "SP"
        ],
        "motif_beg": [
            100
        ],
        "motif_end": [
            110
        ]
    },
    {
        "lanl_id": "25_cpx.SA.03.J11233.EU697906:7432",
        "genbank": "EU697906",
        "tile_begin": 7432,
        "subtype": "25_cpx",
        "motif": [
            "ETS",
            "SP",
            "SP"
        ],
        "motif_beg": [
            72,
            79,
            96
        ],
        "motif_end": [
            80,
            89,
            106
        ]
    },
    {
        "lanl_id": "26C.CD.97.97CD_KFE267.FM877778:7432",
        "genbank": "FM877778",
        "tile_begin": 7432,
        "subtype": "26C",
        "motif": [],
        "motif_beg": [],
        "motif_end": []
    },
    {
        "lanl_id": "26C.CD.02.02CD_LBTB032.FM877779:7432",
        "genbank": "FM877779",
        "tile_begin": 7432,
        "subtype": "26C",
        "motif": [],
        "motif_beg": [],
        "motif_end": []
    },
    {
        "lanl_id": "26C.CD.97.MBFE250.FM877783:7432",
        "genbank": "FM877783",
        "tile_begin": 7432,
        "subtype": "26C",
        "motif": [],
        "motif_beg": [],
        "motif_end": []
    },
    {
        "lanl_id": "26_A5U.CD.02.02CD_LBTB084.FM877781:7432",
        "genbank": "FM877781",
        "tile_begin": 7432,
        "subtype": "26_A5U",
        "motif": [],
        "motif_beg": [],
        "motif_end": []
    },
    {
        "lanl_id": "26_A5U.CD.97.97CD_KTB119.FM877777:7432",
        "genbank": "FM877777",
        "tile_begin": 7432,
        "subtype": "26_A5U",
        "motif": [],
        "motif_beg": [],
        "motif_end": []
    },
    {
        "lanl_id": "26_A5U.CD.02.02CD_MBTB047.FM877782:7432",
        "genbank": "FM877782",
        "tile_begin": 7432,
        "subtype": "26_A5U",
        "motif": [],
        "motif_beg": [],
        "motif_end": []
    },
    {
        "lanl_id": "26_A5U.CD.02.02CD_KS069.FM877780:7432",
        "genbank": "FM877780",
        "tile_begin": 7432,
        "subtype": "26_A5U",
        "motif": [],
        "motif_beg": [],
        "motif_end": []
    },
    {
        "lanl_id": "27_cpx.FR.04.04CD_FR_KZS.AM851091:7432",
        "genbank": "AM851091",
        "tile_begin": 7432,
        "subtype": "27_cpx",
        "motif": [],
        "motif_beg": [],
        "motif_end": []
    },
    {
        "lanl_id": "27_cpx.CD.03.CG_0077_01.MN116204:7432",
        "genbank": "MN116204",
        "tile_begin": 7432,
        "subtype": "27_cpx",
        "motif": [],
        "motif_beg": [],
        "motif_end": []
    },
    {
        "lanl_id": "27_cpx.CD.97.97CDKTB49.AJ404325:7432",
        "genbank": "AJ404325",
        "tile_begin": 7432,
        "subtype": "27_cpx",
        "motif": [],
        "motif_beg": [],
        "motif_end": []
    },
    {
        "lanl_id": "28_BF1.BR.05.0679SV.JF804812:7432",
        "genbank": "JF804812",
        "tile_begin": 7432,
        "subtype": "28_BF1",
        "motif": [
            "ETS",
            "SP"
        ],
        "motif_beg": [
            70,
            94
        ],
        "motif_end": [
            78,
            104
        ]
    },
    {
        "lanl_id": "28_BF1.BR.99.BREPM12313.DQ085872:7432",
        "genbank": "DQ085872",
        "tile_begin": 7432,
        "subtype": "28_BF1",
        "motif": [
            "ETS",
            "SP"
        ],
        "motif_beg": [
            67,
            91
        ],
        "motif_end": [
            75,
            101
        ]
    },
    {
        "lanl_id": "28_BF1.BR.99.BREPM12609.DQ085873:7432",
        "genbank": "DQ085873",
        "tile_begin": 7432,
        "subtype": "28_BF1",
        "motif": [
            "ETS"
        ],
        "motif_beg": [
            70
        ],
        "motif_end": [
            78
        ]
    },
    {
        "lanl_id": "28_BF1.BR.99.BREPM12817.DQ085874:7432",
        "genbank": "DQ085874",
        "tile_begin": 7432,
        "subtype": "28_BF1",
        "motif": [
            "ETS",
            "SP",
            "other"
        ],
        "motif_beg": [
            73,
            97,
            120
        ],
        "motif_end": [
            81,
            107,
            130
        ]
    },
    {
        "lanl_id": "28_BF1.BR.05.0614SV.JF804809:7432",
        "genbank": "JF804809",
        "tile_begin": 7432,
        "subtype": "28_BF1",
        "motif": [
            "ETS",
            "SP"
        ],
        "motif_beg": [
            73,
            97
        ],
        "motif_end": [
            81,
            107
        ]
    },
    {
        "lanl_id": "29_BF1.BR.02.BREPM119.AY771590:7432",
        "genbank": "AY771590",
        "tile_begin": 7432,
        "subtype": "29_BF1",
        "motif": [
            "ETS",
            "SP"
        ],
        "motif_beg": [
            72,
            96
        ],
        "motif_end": [
            80,
            106
        ]
    },
    {
        "lanl_id": "29_BF1.BR.99.BREPM11948.DQ085871:7432",
        "genbank": "DQ085871",
        "tile_begin": 7432,
        "subtype": "29_BF1",
        "motif": [],
        "motif_beg": [],
        "motif_end": []
    },
    {
        "lanl_id": "29_BF1.BR.01.BREPM16704.DQ085876:7432",
        "genbank": "DQ085876",
        "tile_begin": 7432,
        "subtype": "29_BF1",
        "motif": [],
        "motif_beg": [],
        "motif_end": []
    },
    {
        "lanl_id": "29_BF1.BR.05.0744SV.JF804814:7432",
        "genbank": "JF804814",
        "tile_begin": 7432,
        "subtype": "29_BF1",
        "motif": [
            "SP",
            "ETS",
            "other"
        ],
        "motif_beg": [
            97,
            108,
            116
        ],
        "motif_end": [
            107,
            116,
            125
        ]
    },
    {
        "lanl_id": "29_BF1.BR.05.0647SV.JF804811:7432",
        "genbank": "JF804811",
        "tile_begin": 7432,
        "subtype": "29_BF1",
        "motif": [
            "ETS",
            "SP"
        ],
        "motif_beg": [
            73,
            97
        ],
        "motif_end": [
            81,
            107
        ]
    },
    {
        "lanl_id": "29_BF1.BR.05.0264RI.JF804807:7432",
        "genbank": "JF804807",
        "tile_begin": 7432,
        "subtype": "29_BF1",
        "motif": [
            "ETS",
            "SP"
        ],
        "motif_beg": [
            72,
            96
        ],
        "motif_end": [
            80,
            106
        ]
    },
    {
        "lanl_id": "29_BF1.BR.05.0063SP.JF804806:7432",
        "genbank": "JF804806",
        "tile_begin": 7432,
        "subtype": "29_BF1",
        "motif": [],
        "motif_beg": [],
        "motif_end": []
    },
    {
        "lanl_id": "31_BC.BR.04.04BR142.AY727527:7432",
        "genbank": "AY727527",
        "tile_begin": 7432,
        "subtype": "31_BC",
        "motif": [
            "SP"
        ],
        "motif_beg": [
            100
        ],
        "motif_end": [
            110
        ]
    },
    {
        "lanl_id": "31_BC.BR.04.04BR137.AY727526:7432",
        "genbank": "AY727526",
        "tile_begin": 7432,
        "subtype": "31_BC",
        "motif": [
            "SP"
        ],
        "motif_beg": [
            96
        ],
        "motif_end": [
            106
        ]
    },
    {
        "lanl_id": "32A6.EE.06.A49.KM606637:7432",
        "genbank": "KM606637",
        "tile_begin": 7432,
        "subtype": "32A6",
        "motif": [],
        "motif_beg": [],
        "motif_end": []
    },
    {
        "lanl_id": "32A6.EE.06.A19.KM606633:7432",
        "genbank": "KM606633",
        "tile_begin": 7432,
        "subtype": "32A6",
        "motif": [],
        "motif_beg": [],
        "motif_end": []
    },
    {
        "lanl_id": "32G.EE.06.A45.KM606635:7432",
        "genbank": "KM606635",
        "tile_begin": 7432,
        "subtype": "32G",
        "motif": [
            "SP"
        ],
        "motif_beg": [
            96
        ],
        "motif_end": [
            106
        ]
    },
    {
        "lanl_id": "32_06A6.EE.01.EE0369.AY535660:7432",
        "genbank": "AY535660",
        "tile_begin": 7432,
        "subtype": "32_06A6",
        "motif": [
            "SP"
        ],
        "motif_beg": [
            90
        ],
        "motif_end": [
            100
        ]
    },
    {
        "lanl_id": "32_06A6.EE.06.A14.KM606632:7432",
        "genbank": "KM606632",
        "tile_begin": 7432,
        "subtype": "32_06A6",
        "motif": [
            "SP"
        ],
        "motif_beg": [
            88
        ],
        "motif_end": [
            98
        ]
    },
    {
        "lanl_id": "33_01B.MY.05.05MYKL007_1.DQ366659:7432",
        "genbank": "DQ366659",
        "tile_begin": 7432,
        "subtype": "33_01B",
        "motif": [],
        "motif_beg": [],
        "motif_end": []
    },
    {
        "lanl_id": "33_01B.ID.07.JKT189_C.AB547463:7432",
        "genbank": "AB547463",
        "tile_begin": 7432,
        "subtype": "33_01B",
        "motif": [],
        "motif_beg": [],
        "motif_end": []
    },
    {
        "lanl_id": "33_01B.MY.05.05MYKL031_1.DQ366661:7432",
        "genbank": "DQ366661",
        "tile_begin": 7432,
        "subtype": "33_01B",
        "motif": [],
        "motif_beg": [],
        "motif_end": []
    },
    {
        "lanl_id": "33_01B.MY.05.05MYKL045_1.DQ366662:7432",
        "genbank": "DQ366662",
        "tile_begin": 7432,
        "subtype": "33_01B",
        "motif": [],
        "motif_beg": [],
        "motif_end": []
    },
    {
        "lanl_id": "33_01B.MY.07.07MYKLD47.EU031913:7432",
        "genbank": "EU031913",
        "tile_begin": 7432,
        "subtype": "33_01B",
        "motif": [],
        "motif_beg": [],
        "motif_end": []
    },
    {
        "lanl_id": "33_01B.MY.05.05MYKL015_2.DQ366660:7432",
        "genbank": "DQ366660",
        "tile_begin": 7432,
        "subtype": "33_01B",
        "motif": [],
        "motif_beg": [],
        "motif_end": []
    },
    {
        "lanl_id": "34_01B.TH.99.OUR1969P.EF165539:7432",
        "genbank": "EF165539",
        "tile_begin": 7432,
        "subtype": "34_01B",
        "motif": [],
        "motif_beg": [],
        "motif_end": []
    },
    {
        "lanl_id": "35_A1D.AF.05.05AF104.EF158042:7432",
        "genbank": "EF158042",
        "tile_begin": 7432,
        "subtype": "35_A1D",
        "motif": [],
        "motif_beg": [],
        "motif_end": []
    },
    {
        "lanl_id": "35_A1D.AF.05.05AF026.EF158043:7432",
        "genbank": "EF158043",
        "tile_begin": 7432,
        "subtype": "35_A1D",
        "motif": [],
        "motif_beg": [],
        "motif_end": []
    },
    {
        "lanl_id": "35_A1D.AF.05.05AF094.EF158040:7432",
        "genbank": "EF158040",
        "tile_begin": 7432,
        "subtype": "35_A1D",
        "motif": [
            "SP"
        ],
        "motif_beg": [
            97
        ],
        "motif_end": [
            107
        ]
    },
    {
        "lanl_id": "35_A1D.AF.05.05AF095.EF158041:7432",
        "genbank": "EF158041",
        "tile_begin": 7432,
        "subtype": "35_A1D",
        "motif": [],
        "motif_beg": [],
        "motif_end": []
    },
    {
        "lanl_id": "35_A1D.AF.06.007H.GQ477450:7432",
        "genbank": "GQ477450",
        "tile_begin": 7432,
        "subtype": "35_A1D",
        "motif": [],
        "motif_beg": [],
        "motif_end": []
    },
    {
        "lanl_id": "35_A1D.AF.07.273H.GQ477448:7432",
        "genbank": "GQ477448",
        "tile_begin": 7432,
        "subtype": "35_A1D",
        "motif": [],
        "motif_beg": [],
        "motif_end": []
    },
    {
        "lanl_id": "35_A1D.AF.06.047H.GQ477443:7432",
        "genbank": "GQ477443",
        "tile_begin": 7432,
        "subtype": "35_A1D",
        "motif": [],
        "motif_beg": [],
        "motif_end": []
    },
    {
        "lanl_id": "35_A1D.AF.06.073H.GQ477445:7432",
        "genbank": "GQ477445",
        "tile_begin": 7432,
        "subtype": "35_A1D",
        "motif": [],
        "motif_beg": [],
        "motif_end": []
    },
    {
        "lanl_id": "35_A1D.AF.07.169H.GQ477446:7432",
        "genbank": "GQ477446",
        "tile_begin": 7432,
        "subtype": "35_A1D",
        "motif": [],
        "motif_beg": [],
        "motif_end": []
    },
    {
        "lanl_id": "35_A1D.IR.10.10IR.THR01F.AB703607:7432",
        "genbank": "AB703607",
        "tile_begin": 7432,
        "subtype": "35_A1D",
        "motif": [
            "SP",
            "ETS",
            "MITF",
            "other",
            "other"
        ],
        "motif_beg": [
            97,
            110,
            118,
            153,
            165
        ],
        "motif_end": [
            107,
            118,
            128,
            159,
            174
        ]
    },
    {
        "lanl_id": "35_A1D.IR.10.10IR.THR09F.AB703608:7432",
        "genbank": "AB703608",
        "tile_begin": 7432,
        "subtype": "35_A1D",
        "motif": [],
        "motif_beg": [],
        "motif_end": []
    },
    {
        "lanl_id": "35_A1D.IR.10.10IR.THR41F.AB703615:7432",
        "genbank": "AB703615",
        "tile_begin": 7432,
        "subtype": "35_A1D",
        "motif": [],
        "motif_beg": [],
        "motif_end": []
    },
    {
        "lanl_id": "35_A1D.IR.11.11IR.KSH24F.AB703609:7432",
        "genbank": "AB703609",
        "tile_begin": 7432,
        "subtype": "35_A1D",
        "motif": [],
        "motif_beg": [],
        "motif_end": []
    },
    {
        "lanl_id": "35_A1D.IR.11.11IR.KSH29F.AB703611:7432",
        "genbank": "AB703611",
        "tile_begin": 7432,
        "subtype": "35_A1D",
        "motif": [],
        "motif_beg": [],
        "motif_end": []
    },
    {
        "lanl_id": "35_A1D.IR.11.11IR.SYZ33F.AB703613:7432",
        "genbank": "AB703613",
        "tile_begin": 7432,
        "subtype": "35_A1D",
        "motif": [],
        "motif_beg": [],
        "motif_end": []
    },
    {
        "lanl_id": "35_A1D.IR.11.11IR.SYZ38F.AB703614:7432",
        "genbank": "AB703614",
        "tile_begin": 7432,
        "subtype": "35_A1D",
        "motif": [],
        "motif_beg": [],
        "motif_end": []
    },
    {
        "lanl_id": "35_A1D.AF.06.027H.GQ477451:7432",
        "genbank": "GQ477451",
        "tile_begin": 7432,
        "subtype": "35_A1D",
        "motif": [
            "SP"
        ],
        "motif_beg": [
            100
        ],
        "motif_end": [
            110
        ]
    },
    {
        "lanl_id": "36_cpx.CM.07.BS40.KR017774:7432",
        "genbank": "KR017774",
        "tile_begin": 7432,
        "subtype": "36_cpx",
        "motif": [
            "SP"
        ],
        "motif_beg": [
            97
        ],
        "motif_end": [
            107
        ]
    },
    {
        "lanl_id": "36_cpx.CM.00.00CMNYU830.EF087994:7432",
        "genbank": "EF087994",
        "tile_begin": 7432,
        "subtype": "36_cpx",
        "motif": [
            "SP"
        ],
        "motif_beg": [
            97
        ],
        "motif_end": [
            107
        ]
    },
    {
        "lanl_id": "36_cpx.CM.00.00CMNYU1162.EF087995:7432",
        "genbank": "EF087995",
        "tile_begin": 7432,
        "subtype": "36_cpx",
        "motif": [
            "SP"
        ],
        "motif_beg": [
            97
        ],
        "motif_end": [
            107
        ]
    },
    {
        "lanl_id": "37_cpx.CM.00.00CMNYU926.EF116594:7432",
        "genbank": "EF116594",
        "tile_begin": 7432,
        "subtype": "37_cpx",
        "motif": [],
        "motif_beg": [],
        "motif_end": []
    },
    {
        "lanl_id": "37_cpx.CM.06.1130_39.KP718917:7432",
        "genbank": "KP718917",
        "tile_begin": 7432,
        "subtype": "37_cpx",
        "motif": [],
        "motif_beg": [],
        "motif_end": []
    },
    {
        "lanl_id": "37_cpx.CM.97.CM53392.AF377957:7432",
        "genbank": "AF377957",
        "tile_begin": 7432,
        "subtype": "37_cpx",
        "motif": [],
        "motif_beg": [],
        "motif_end": []
    },
    {
        "lanl_id": "37_cpx.CY.07.CY192.JF683745:7432",
        "genbank": "JF683745",
        "tile_begin": 7432,
        "subtype": "37_cpx",
        "motif": [],
        "motif_beg": [],
        "motif_end": []
    },
    {
        "lanl_id": "38_BF1.UY.03.UY03_3389.FJ213783:7432",
        "genbank": "FJ213783",
        "tile_begin": 7432,
        "subtype": "38_BF1",
        "motif": [],
        "motif_beg": [],
        "motif_end": []
    },
    {
        "lanl_id": "38_BF1.UY.04.UY04_3987.FJ213781:7432",
        "genbank": "FJ213781",
        "tile_begin": 7432,
        "subtype": "38_BF1",
        "motif": [],
        "motif_beg": [],
        "motif_end": []
    },
    {
        "lanl_id": "38_BF1.UY.04.UY04_4022.FJ213782:7432",
        "genbank": "FJ213782",
        "tile_begin": 7432,
        "subtype": "38_BF1",
        "motif": [
            "ETS"
        ],
        "motif_beg": [
            69
        ],
        "motif_end": [
            77
        ]
    },
    {
        "lanl_id": "38_BF1.UY.05.UY05_4752.FJ213780:7432",
        "genbank": "FJ213780",
        "tile_begin": 7432,
        "subtype": "38_BF1",
        "motif": [],
        "motif_beg": [],
        "motif_end": []
    },
    {
        "lanl_id": "38_BF1.UY.99.99UY_TRA0123.JN235962:7432",
        "genbank": "JN235962",
        "tile_begin": 7432,
        "subtype": "38_BF1",
        "motif": [
            "ETS"
        ],
        "motif_beg": [
            66
        ],
        "motif_end": [
            74
        ]
    },
    {
        "lanl_id": "39_BF1.BR.03.03BRRJ327.EU735536:7432",
        "genbank": "EU735536",
        "tile_begin": 7432,
        "subtype": "39_BF1",
        "motif": [
            "ETS"
        ],
        "motif_beg": [
            64
        ],
        "motif_end": [
            72
        ]
    },
    {
        "lanl_id": "39_BF1.BR.03.03BRRJ103.EU735534:7432",
        "genbank": "EU735534",
        "tile_begin": 7432,
        "subtype": "39_BF1",
        "motif": [
            "ETS"
        ],
        "motif_beg": [
            57
        ],
        "motif_end": [
            65
        ]
    },
    {
        "lanl_id": "39_BF1.BR.04.04BRRJ179.EU735535:7432",
        "genbank": "EU735535",
        "tile_begin": 7432,
        "subtype": "39_BF1",
        "motif": [
            "ETS"
        ],
        "motif_beg": [
            61
        ],
        "motif_end": [
            69
        ]
    },
    {
        "lanl_id": "40_BF1.BR.04.04BRRJ115.EU735538:7432",
        "genbank": "EU735538",
        "tile_begin": 7432,
        "subtype": "40_BF1",
        "motif": [
            "ETS"
        ],
        "motif_beg": [
            67
        ],
        "motif_end": [
            75
        ]
    },
    {
        "lanl_id": "40_BF1.BR.04.04BRSQ46.EU735540:7432",
        "genbank": "EU735540",
        "tile_begin": 7432,
        "subtype": "40_BF1",
        "motif": [
            "ETS"
        ],
        "motif_beg": [
            70
        ],
        "motif_end": [
            78
        ]
    },
    {
        "lanl_id": "40_BF1.BR.05.05BRRJ055.EU735537:7432",
        "genbank": "EU735537",
        "tile_begin": 7432,
        "subtype": "40_BF1",
        "motif": [],
        "motif_beg": [],
        "motif_end": []
    },
    {
        "lanl_id": "40_BF1.BR.05.05BRRJ200.EU735539:7432",
        "genbank": "EU735539",
        "tile_begin": 7432,
        "subtype": "40_BF1",
        "motif": [
            "ETS"
        ],
        "motif_beg": [
            69
        ],
        "motif_end": [
            77
        ]
    },
    {
        "lanl_id": "41_CD.TZ.05.CO6577V5.KX907411:7432",
        "genbank": "KX907411",
        "tile_begin": 7432,
        "subtype": "41_CD",
        "motif": [],
        "motif_beg": [],
        "motif_end": []
    },
    {
        "lanl_id": "43_02G.SA.03.J11232.EU697905:7432",
        "genbank": "EU697905",
        "tile_begin": 7432,
        "subtype": "43_02G",
        "motif": [],
        "motif_beg": [],
        "motif_end": []
    },
    {
        "lanl_id": "43_02G.SA.03.J11243.EU697907:7432",
        "genbank": "EU697907",
        "tile_begin": 7432,
        "subtype": "43_02G",
        "motif": [],
        "motif_beg": [],
        "motif_end": []
    },
    {
        "lanl_id": "43_02G.SA.03.J11456.EU697909:7432",
        "genbank": "EU697909",
        "tile_begin": 7432,
        "subtype": "43_02G",
        "motif": [
            "SP"
        ],
        "motif_beg": [
            91
        ],
        "motif_end": [
            101
        ]
    },
    {
        "lanl_id": "44_BF1.PE.16.DEURF16PE007.MH078557:7432",
        "genbank": "MH078557",
        "tile_begin": 7432,
        "subtype": "44_BF1",
        "motif": [],
        "motif_beg": [],
        "motif_end": []
    },
    {
        "lanl_id": "44_BF1.CL.01.CH12.AY536235:7432",
        "genbank": "AY536235",
        "tile_begin": 7432,
        "subtype": "44_BF1",
        "motif": [],
        "motif_beg": [],
        "motif_end": []
    },
    {
        "lanl_id": "45_cpx.CD.97.97CD_MBFE185.FN392874:7432",
        "genbank": "FN392874",
        "tile_begin": 7432,
        "subtype": "45_cpx",
        "motif": [
            "SP"
        ],
        "motif_beg": [
            97
        ],
        "motif_end": [
            107
        ]
    },
    {
        "lanl_id": "45_cpx.FR.04.04FR_AUK.EU448295:7432",
        "genbank": "EU448295",
        "tile_begin": 7432,
        "subtype": "45_cpx",
        "motif": [
            "SP"
        ],
        "motif_beg": [
            93
        ],
        "motif_end": [
            103
        ]
    },
    {
        "lanl_id": "45_cpx.CM.97.97CM_MP814.FN392876:7432",
        "genbank": "FN392876",
        "tile_begin": 7432,
        "subtype": "45_cpx",
        "motif": [],
        "motif_beg": [],
        "motif_end": []
    },
    {
        "lanl_id": "46_BF1.BR.01.01BR087.DQ358801:7432",
        "genbank": "DQ358801",
        "tile_begin": 7432,
        "subtype": "46_BF1",
        "motif": [
            "ETS"
        ],
        "motif_beg": [
            64
        ],
        "motif_end": [
            72
        ]
    },
    {
        "lanl_id": "46_BF1.BR.01.01BR125.DQ358802:7432",
        "genbank": "DQ358802",
        "tile_begin": 7432,
        "subtype": "46_BF1",
        "motif": [
            "ETS"
        ],
        "motif_beg": [
            64
        ],
        "motif_end": [
            72
        ]
    },
    {
        "lanl_id": "46_BF1.BR.01.01BRRJUD508.MG365771:7432",
        "genbank": "MG365771",
        "tile_begin": 7432,
        "subtype": "46_BF1",
        "motif": [
            "ETS"
        ],
        "motif_beg": [
            64
        ],
        "motif_end": [
            72
        ]
    },
    {
        "lanl_id": "46_BF1.BR.07.07BR_FPS625.HM026456:7432",
        "genbank": "HM026456",
        "tile_begin": 7432,
        "subtype": "46_BF1",
        "motif": [
            "ETS"
        ],
        "motif_beg": [
            67
        ],
        "motif_end": [
            75
        ]
    },
    {
        "lanl_id": "46_BF1.BR.07.07BR_FPS742.HM026457:7432",
        "genbank": "HM026457",
        "tile_begin": 7432,
        "subtype": "46_BF1",
        "motif": [
            "ETS"
        ],
        "motif_beg": [
            67
        ],
        "motif_end": [
            75
        ]
    },
    {
        "lanl_id": "46_BF1.BR.07.07BR_FPS783.HM026458:7432",
        "genbank": "HM026458",
        "tile_begin": 7432,
        "subtype": "46_BF1",
        "motif": [
            "ETS"
        ],
        "motif_beg": [
            66
        ],
        "motif_end": [
            74
        ]
    },
    {
        "lanl_id": "46_BF1.BR.07.07BR_FPS810.HM026459:7432",
        "genbank": "HM026459",
        "tile_begin": 7432,
        "subtype": "46_BF1",
        "motif": [],
        "motif_beg": [],
        "motif_end": []
    },
    {
        "lanl_id": "46_BF1.BR.07.07BR_FPS812.HM026460:7432",
        "genbank": "HM026460",
        "tile_begin": 7432,
        "subtype": "46_BF1",
        "motif": [
            "ETS"
        ],
        "motif_beg": [
            64
        ],
        "motif_end": [
            72
        ]
    },
    {
        "lanl_id": "47_BF1.ES.08.X2457_2.FJ670529:7432",
        "genbank": "FJ670529",
        "tile_begin": 7432,
        "subtype": "47_BF1",
        "motif": [
            "other",
            "ETS",
            "SP"
        ],
        "motif_beg": [
            25,
            75,
            99
        ],
        "motif_end": [
            34,
            83,
            109
        ]
    },
    {
        "lanl_id": "47_BF1.BR.10.10BR_RJ026.KJ849798:7432",
        "genbank": "KJ849798",
        "tile_begin": 7432,
        "subtype": "47_BF1",
        "motif": [
            "ETS",
            "SP"
        ],
        "motif_beg": [
            72,
            96
        ],
        "motif_end": [
            80,
            106
        ]
    },
    {
        "lanl_id": "47_BF1.ES.08.P1942.GQ372987:7432",
        "genbank": "GQ372987",
        "tile_begin": 7432,
        "subtype": "47_BF1",
        "motif": [
            "ETS",
            "SP"
        ],
        "motif_beg": [
            72,
            96
        ],
        "motif_end": [
            80,
            106
        ]
    },
    {
        "lanl_id": "48_01B.MY.07.07MYKT014.GQ175881:7432",
        "genbank": "GQ175881",
        "tile_begin": 7432,
        "subtype": "48_01B",
        "motif": [],
        "motif_beg": [],
        "motif_end": []
    },
    {
        "lanl_id": "48_01B.MY.07.07MYKT021.GQ175883:7432",
        "genbank": "GQ175883",
        "tile_begin": 7432,
        "subtype": "48_01B",
        "motif": [],
        "motif_beg": [],
        "motif_end": []
    },
    {
        "lanl_id": "48_01B.MY.07.07MYKT016.GQ175882:7432",
        "genbank": "GQ175882",
        "tile_begin": 7432,
        "subtype": "48_01B",
        "motif": [],
        "motif_beg": [],
        "motif_end": []
    },
    {
        "lanl_id": "49_cpx.BW.98.BW2117.AF192135:7432",
        "genbank": "AF192135",
        "tile_begin": 7432,
        "subtype": "49_cpx",
        "motif": [
            "SP"
        ],
        "motif_beg": [
            94
        ],
        "motif_end": [
            104
        ]
    },
    {
        "lanl_id": "49_cpx.GM.02.N18380.HQ385477:7432",
        "genbank": "HQ385477",
        "tile_begin": 7432,
        "subtype": "49_cpx",
        "motif": [],
        "motif_beg": [],
        "motif_end": []
    },
    {
        "lanl_id": "49_cpx.GM.03.N26677.HQ385479:7432",
        "genbank": "HQ385479",
        "tile_begin": 7432,
        "subtype": "49_cpx",
        "motif": [],
        "motif_beg": [],
        "motif_end": []
    },
    {
        "lanl_id": "49_cpx.GM.97.N28353.HQ385478:7432",
        "genbank": "HQ385478",
        "tile_begin": 7432,
        "subtype": "49_cpx",
        "motif": [
            "SP",
            "ETS",
            "MITF",
            "MITF"
        ],
        "motif_beg": [
            94,
            107,
            115,
            150
        ],
        "motif_end": [
            104,
            115,
            125,
            160
        ]
    },
    {
        "lanl_id": "50B.BE.13.AA.MN485971:7432",
        "genbank": "MN485971",
        "tile_begin": 7432,
        "subtype": "50B",
        "motif": [],
        "motif_beg": [],
        "motif_end": []
    },
    {
        "lanl_id": "50_A1D.GB.00.8179.JN417236:7432",
        "genbank": "JN417236",
        "tile_begin": 7432,
        "subtype": "50_A1D",
        "motif": [],
        "motif_beg": [],
        "motif_end": []
    },
    {
        "lanl_id": "50_A1D.GB.03.33365.JN417239:7432",
        "genbank": "JN417239",
        "tile_begin": 7432,
        "subtype": "50_A1D",
        "motif": [],
        "motif_beg": [],
        "motif_end": []
    },
    {
        "lanl_id": "50_A1D.GB.10.11762.JN417241:7432",
        "genbank": "JN417241",
        "tile_begin": 7432,
        "subtype": "50_A1D",
        "motif": [],
        "motif_beg": [],
        "motif_end": []
    },
    {
        "lanl_id": "50_A1D.GB.10.12792.JN417240:7432",
        "genbank": "JN417240",
        "tile_begin": 7432,
        "subtype": "50_A1D",
        "motif": [],
        "motif_beg": [],
        "motif_end": []
    },
    {
        "lanl_id": "51_01B.SG.11.11SG_HM021.JN029801:7432",
        "genbank": "JN029801",
        "tile_begin": 7432,
        "subtype": "51_01B",
        "motif": [],
        "motif_beg": [],
        "motif_end": []
    },
    {
        "lanl_id": "52_01B.TH.00.00TH_R1741.AY945734:7432",
        "genbank": "AY945734",
        "tile_begin": 7432,
        "subtype": "52_01B",
        "motif": [],
        "motif_beg": [],
        "motif_end": []
    },
    {
        "lanl_id": "52_01B.TH.96.M043.DQ354113:7432",
        "genbank": "DQ354113",
        "tile_begin": 7432,
        "subtype": "52_01B",
        "motif": [],
        "motif_beg": [],
        "motif_end": []
    },
    {
        "lanl_id": "53_01B.MY.04.04MYKL016_1.DQ366663:7432",
        "genbank": "DQ366663",
        "tile_begin": 7432,
        "subtype": "53_01B",
        "motif": [],
        "motif_beg": [],
        "motif_end": []
    },
    {
        "lanl_id": "53_01B.MY.10.10MYKJ067.JX390612:7432",
        "genbank": "JX390612",
        "tile_begin": 7432,
        "subtype": "53_01B",
        "motif": [],
        "motif_beg": [],
        "motif_end": []
    },
    {
        "lanl_id": "53_01B.MY.11.11FIR164.JX390610:7432",
        "genbank": "JX390610",
        "tile_begin": 7432,
        "subtype": "53_01B",
        "motif": [],
        "motif_beg": [],
        "motif_end": []
    },
    {
        "lanl_id": "54_01B.MY.07.07MYKLD49.EU031915:7432",
        "genbank": "EU031915",
        "tile_begin": 7432,
        "subtype": "54_01B",
        "motif": [
            "ETS",
            "SP"
        ],
        "motif_beg": [
            70,
            94
        ],
        "motif_end": [
            78,
            104
        ]
    },
    {
        "lanl_id": "54_01B.MY.08.08MYKL044.JX390977:7432",
        "genbank": "JX390977",
        "tile_begin": 7432,
        "subtype": "54_01B",
        "motif": [],
        "motif_beg": [],
        "motif_end": []
    },
    {
        "lanl_id": "54_01B.MY.09.09MYSB023.JX390976:7432",
        "genbank": "JX390976",
        "tile_begin": 7432,
        "subtype": "54_01B",
        "motif": [],
        "motif_beg": [],
        "motif_end": []
    },
    {
        "lanl_id": "55_01B.CN.08.08CYM047.JF340054:7432",
        "genbank": "JF340054",
        "tile_begin": 7432,
        "subtype": "55_01B",
        "motif": [],
        "motif_beg": [],
        "motif_end": []
    },
    {
        "lanl_id": "55_01B.CN.10.HNCS102056.JX574661:7432",
        "genbank": "JX574661",
        "tile_begin": 7432,
        "subtype": "55_01B",
        "motif": [],
        "motif_beg": [],
        "motif_end": []
    },
    {
        "lanl_id": "55_01B.CN.11.GDDG318.JX574662:7432",
        "genbank": "JX574662",
        "tile_begin": 7432,
        "subtype": "55_01B",
        "motif": [],
        "motif_beg": [],
        "motif_end": []
    },
    {
        "lanl_id": "55_01B.CN.18.JX_GZ_53_M_SH_7.MT611506:7432",
        "genbank": "MT611506",
        "tile_begin": 7432,
        "subtype": "55_01B",
        "motif": [],
        "motif_beg": [],
        "motif_end": []
    },
    {
        "lanl_id": "56_cpx.FR.10.URF5_patient_A.JN882655:7432",
        "genbank": "JN882655",
        "tile_begin": 7432,
        "subtype": "56_cpx",
        "motif": [],
        "motif_beg": [],
        "motif_end": []
    },
    {
        "lanl_id": "56_cpx.RU.17.RU_ERS_2703_2017.MZ327290:7432",
        "genbank": "MZ327290",
        "tile_begin": 7432,
        "subtype": "56_cpx",
        "motif": [],
        "motif_beg": [],
        "motif_end": []
    },
    {
        "lanl_id": "56_cpx.CN.18.08_004.MW693027:7432",
        "genbank": "MW693027",
        "tile_begin": 7432,
        "subtype": "56_cpx",
        "motif": [],
        "motif_beg": [],
        "motif_end": []
    },
    {
        "lanl_id": "56_cpx.CY.17.CY488.ON989265:7432",
        "genbank": "ON989265",
        "tile_begin": 7432,
        "subtype": "56_cpx",
        "motif": [
            "SP"
        ],
        "motif_beg": [
            97
        ],
        "motif_end": [
            107
        ]
    },
    {
        "lanl_id": "56_cpx.SI.12.Sample37_SI324.MN736702:7432",
        "genbank": "MN736702",
        "tile_begin": 7432,
        "subtype": "56_cpx",
        "motif": [],
        "motif_beg": [],
        "motif_end": []
    },
    {
        "lanl_id": "57_BC.CN.07.341.HM776939:7432",
        "genbank": "HM776939",
        "tile_begin": 7432,
        "subtype": "57_BC",
        "motif": [
            "SP"
        ],
        "motif_beg": [
            93
        ],
        "motif_end": [
            103
        ]
    },
    {
        "lanl_id": "57_BC.CN.09.09YNLC216002sg.KC898985:7432",
        "genbank": "KC898985",
        "tile_begin": 7432,
        "subtype": "57_BC",
        "motif": [],
        "motif_beg": [],
        "motif_end": []
    },
    {
        "lanl_id": "57_BC.CN.09.09YNLC496sg.KC898991:7432",
        "genbank": "KC898991",
        "tile_begin": 7432,
        "subtype": "57_BC",
        "motif": [
            "SP"
        ],
        "motif_beg": [
            99
        ],
        "motif_end": [
            109
        ]
    },
    {
        "lanl_id": "57_BC.CN.09.09YNLX19sg.KC899008:7432",
        "genbank": "KC899008",
        "tile_begin": 7432,
        "subtype": "57_BC",
        "motif": [
            "SP",
            "other",
            "other",
            "other",
            "other",
            "other",
            "other"
        ],
        "motif_beg": [
            94,
            108,
            119,
            130,
            145,
            157,
            168
        ],
        "motif_end": [
            104,
            114,
            128,
            140,
            154,
            163,
            182
        ]
    },
    {
        "lanl_id": "57_BC.CN.09.1439.JX679207:7432",
        "genbank": "JX679207",
        "tile_begin": 7432,
        "subtype": "57_BC",
        "motif": [
            "SP",
            "ETS",
            "other",
            "ETS",
            "other",
            "other"
        ],
        "motif_beg": [
            97,
            110,
            122,
            137,
            148,
            160
        ],
        "motif_end": [
            107,
            118,
            131,
            145,
            157,
            166
        ]
    },
    {
        "lanl_id": "57_BC.CN.09.YNFL37.KC870044:7432",
        "genbank": "KC870044",
        "tile_begin": 7432,
        "subtype": "57_BC",
        "motif": [
            "SP"
        ],
        "motif_beg": [
            97
        ],
        "motif_end": [
            107
        ]
    },
    {
        "lanl_id": "57_BC.CN.10.DH17.KF250400:7432",
        "genbank": "KF250400",
        "tile_begin": 7432,
        "subtype": "57_BC",
        "motif": [
            "SP"
        ],
        "motif_beg": [
            90
        ],
        "motif_end": [
            100
        ]
    },
    {
        "lanl_id": "58_01B.MY.09.09MYPR37.KC522031:7432",
        "genbank": "KC522031",
        "tile_begin": 7432,
        "subtype": "58_01B",
        "motif": [],
        "motif_beg": [],
        "motif_end": []
    },
    {
        "lanl_id": "58_01B.MY.10.10MYKJ036.KC522035:7432",
        "genbank": "KC522035",
        "tile_begin": 7432,
        "subtype": "58_01B",
        "motif": [
            "SP"
        ],
        "motif_beg": [
            91
        ],
        "motif_end": [
            101
        ]
    },
    {
        "lanl_id": "58_01B.MY.10.10MYPR87.KF425293:7432",
        "genbank": "KF425293",
        "tile_begin": 7432,
        "subtype": "58_01B",
        "motif": [],
        "motif_beg": [],
        "motif_end": []
    },
    {
        "lanl_id": "58_01B.MY.11.11MY1RJ704.KC522033:7432",
        "genbank": "KC522033",
        "tile_begin": 7432,
        "subtype": "58_01B",
        "motif": [],
        "motif_beg": [],
        "motif_end": []
    },
    {
        "lanl_id": "58_01B.MY.11.11MY1ZK731.KC522032:7432",
        "genbank": "KC522032",
        "tile_begin": 7432,
        "subtype": "58_01B",
        "motif": [],
        "motif_beg": [],
        "motif_end": []
    },
    {
        "lanl_id": "59_01B.CN.12.12CN.YNKM200199.KJ484435:7432",
        "genbank": "KJ484435",
        "tile_begin": 7432,
        "subtype": "59_01B",
        "motif": [],
        "motif_beg": [],
        "motif_end": []
    },
    {
        "lanl_id": "59_01B.CN.11.11CN.LNSY300876.KJ484434:7432",
        "genbank": "KJ484434",
        "tile_begin": 7432,
        "subtype": "59_01B",
        "motif": [],
        "motif_beg": [],
        "motif_end": []
    },
    {
        "lanl_id": "59_01B.CN.07.GD070126.KF011494:7432",
        "genbank": "KF011494",
        "tile_begin": 7432,
        "subtype": "59_01B",
        "motif": [],
        "motif_beg": [],
        "motif_end": []
    },
    {
        "lanl_id": "59_01B.CN.09.09LNA423.JX960635:7432",
        "genbank": "JX960635",
        "tile_begin": 7432,
        "subtype": "59_01B",
        "motif": [],
        "motif_beg": [],
        "motif_end": []
    },
    {
        "lanl_id": "60_BC.IT.11.BAV499.KC899079:7432",
        "genbank": "KC899079",
        "tile_begin": 7432,
        "subtype": "60_BC",
        "motif": [
            "SP"
        ],
        "motif_beg": [
            99
        ],
        "motif_end": [
            109
        ]
    },
    {
        "lanl_id": "60_BC.IT.11.BAV636.KC899081:7432",
        "genbank": "KC899081",
        "tile_begin": 7432,
        "subtype": "60_BC",
        "motif": [
            "SP"
        ],
        "motif_beg": [
            99
        ],
        "motif_end": [
            109
        ]
    },
    {
        "lanl_id": "61_BC.CN.10.JL100010.KC990124:7432",
        "genbank": "KC990124",
        "tile_begin": 7432,
        "subtype": "61_BC",
        "motif": [
            "SP"
        ],
        "motif_beg": [
            94
        ],
        "motif_end": [
            104
        ]
    },
    {
        "lanl_id": "62_BC.CN.10.YNFL13.KC870034:7432",
        "genbank": "KC870034",
        "tile_begin": 7432,
        "subtype": "62_BC",
        "motif": [
            "SP",
            "SP",
            "ETS",
            "other",
            "MITF",
            "other",
            "other"
        ],
        "motif_beg": [
            75,
            96,
            109,
            119,
            135,
            147,
            155
        ],
        "motif_end": [
            85,
            106,
            117,
            133,
            145,
            156,
            164
        ]
    },
    {
        "lanl_id": "63_02A6.RU.10.10RU6637.JN230353:7432",
        "genbank": "JN230353",
        "tile_begin": 7432,
        "subtype": "63_02A6",
        "motif": [],
        "motif_beg": [],
        "motif_end": []
    },
    {
        "lanl_id": "63_02A6.RU.13.RU_8501.KJ197202:7432",
        "genbank": "KJ197202",
        "tile_begin": 7432,
        "subtype": "63_02A6",
        "motif": [],
        "motif_beg": [],
        "motif_end": []
    },
    {
        "lanl_id": "63_02A6.RU.19.RU_ERS_3578_2019.MZ427709:7432",
        "genbank": "MZ427709",
        "tile_begin": 7432,
        "subtype": "63_02A6",
        "motif": [],
        "motif_beg": [],
        "motif_end": []
    },
    {
        "lanl_id": "64_BC.CN.09.09YNLX047sg.KC898994:7432",
        "genbank": "KC898994",
        "tile_begin": 7432,
        "subtype": "64_BC",
        "motif": [
            "SP",
            "ETS",
            "other"
        ],
        "motif_beg": [
            96,
            109,
            147
        ],
        "motif_end": [
            106,
            117,
            156
        ]
    },
    {
        "lanl_id": "64_BC.CN.09.09YNLX219037sg.KC899009:7432",
        "genbank": "KC899009",
        "tile_begin": 7432,
        "subtype": "64_BC",
        "motif": [],
        "motif_beg": [],
        "motif_end": []
    },
    {
        "lanl_id": "64_BC.CN.09.YNFL31.KC870042:7432",
        "genbank": "KC870042",
        "tile_begin": 7432,
        "subtype": "64_BC",
        "motif": [
            "SP"
        ],
        "motif_beg": [
            93
        ],
        "motif_end": [
            103
        ]
    },
    {
        "lanl_id": "64_BC.CN.09.YNFL33.KC870043:7432",
        "genbank": "KC870043",
        "tile_begin": 7432,
        "subtype": "64_BC",
        "motif": [
            "SP",
            "ETS",
            "other"
        ],
        "motif_beg": [
            94,
            107,
            145
        ],
        "motif_end": [
            104,
            115,
            154
        ]
    },
    {
        "lanl_id": "64_BC.CN.10.YNFL10_1.KC870032:7432",
        "genbank": "KC870032",
        "tile_begin": 7432,
        "subtype": "64_BC",
        "motif": [
            "SP"
        ],
        "motif_beg": [
            97
        ],
        "motif_end": [
            107
        ]
    },
    {
        "lanl_id": "64_BC.CN.10.YNFL16.KC870036:7432",
        "genbank": "KC870036",
        "tile_begin": 7432,
        "subtype": "64_BC",
        "motif": [
            "SP"
        ],
        "motif_beg": [
            94
        ],
        "motif_end": [
            104
        ]
    },
    {
        "lanl_id": "64_BC.CN.10.YNFL22.KC870040:7432",
        "genbank": "KC870040",
        "tile_begin": 7432,
        "subtype": "64_BC",
        "motif": [
            "SP"
        ],
        "motif_beg": [
            91
        ],
        "motif_end": [
            101
        ]
    },
    {
        "lanl_id": "65_cpx.CN.10.YNFL01.KC870027:7432",
        "genbank": "KC870027",
        "tile_begin": 7432,
        "subtype": "65_cpx",
        "motif": [],
        "motif_beg": [],
        "motif_end": []
    },
    {
        "lanl_id": "65_cpx.CN.10.YNFL02.KC870028:7432",
        "genbank": "KC870028",
        "tile_begin": 7432,
        "subtype": "65_cpx",
        "motif": [
            "SP",
            "SP",
            "ETS"
        ],
        "motif_beg": [
            73,
            94,
            107
        ],
        "motif_end": [
            83,
            104,
            115
        ]
    },
    {
        "lanl_id": "65_cpx.CN.11.ANHUI_HF104.KC183778:7432",
        "genbank": "KC183778",
        "tile_begin": 7432,
        "subtype": "65_cpx",
        "motif": [],
        "motif_beg": [],
        "motif_end": []
    },
    {
        "lanl_id": "65_cpx.CN.15.JL15030.MH051841:7432",
        "genbank": "MH051841",
        "tile_begin": 7432,
        "subtype": "65_cpx",
        "motif": [],
        "motif_beg": [],
        "motif_end": []
    },
    {
        "lanl_id": "65_cpx.CN.18.BFC92.MN564837:7432",
        "genbank": "MN564837",
        "tile_begin": 7432,
        "subtype": "65_cpx",
        "motif": [],
        "motif_beg": [],
        "motif_end": []
    },
    {
        "lanl_id": "66_BF1.ES.11.PV623909.OK011547:7432",
        "genbank": "OK011547",
        "tile_begin": 7432,
        "subtype": "66_BF1",
        "motif": [],
        "motif_beg": [],
        "motif_end": []
    },
    {
        "lanl_id": "66_BF1.ES.17.MD497796.OK011535:7432",
        "genbank": "OK011535",
        "tile_begin": 7432,
        "subtype": "66_BF1",
        "motif": [],
        "motif_beg": [],
        "motif_end": []
    },
    {
        "lanl_id": "66_BF1.ES.17.X4352_2.MK298150:7432",
        "genbank": "MK298150",
        "tile_begin": 7432,
        "subtype": "66_BF1",
        "motif": [],
        "motif_beg": [],
        "motif_end": []
    },
    {
        "lanl_id": "66_BF1.PY.02.02PY_PSP0093.JN251902:7432",
        "genbank": "JN251902",
        "tile_begin": 7432,
        "subtype": "66_BF1",
        "motif": [],
        "motif_beg": [],
        "motif_end": []
    },
    {
        "lanl_id": "66_BF1.PY.02.02PY_PSP0094.JN251903:7432",
        "genbank": "JN251903",
        "tile_begin": 7432,
        "subtype": "66_BF1",
        "motif": [
            "ETS"
        ],
        "motif_beg": [
            67
        ],
        "motif_end": [
            75
        ]
    },
    {
        "lanl_id": "68_01B.CN.11.ANHUI_WH73.KC183782:7432",
        "genbank": "KC183782",
        "tile_begin": 7432,
        "subtype": "68_01B",
        "motif": [
            "SP"
        ],
        "motif_beg": [
            96
        ],
        "motif_end": [
            106
        ]
    },
    {
        "lanl_id": "69_01B.JP.10.10JP_5091N200.AB845349:7432",
        "genbank": "AB845349",
        "tile_begin": 7432,
        "subtype": "69_01B",
        "motif": [],
        "motif_beg": [],
        "motif_end": []
    },
    {
        "lanl_id": "69_01B.JP.05.05JPMYC113SP420.LC027100:7432",
        "genbank": "LC027100",
        "tile_begin": 7432,
        "subtype": "69_01B",
        "motif": [],
        "motif_beg": [],
        "motif_end": []
    },
    {
        "lanl_id": "69_01B.JP.05.05JP_5091K448.AB845347:7432",
        "genbank": "AB845347",
        "tile_begin": 7432,
        "subtype": "69_01B",
        "motif": [],
        "motif_beg": [],
        "motif_end": []
    },
    {
        "lanl_id": "69_01B.JP.10.10JP_5091N172.AB845348:7432",
        "genbank": "AB845348",
        "tile_begin": 7432,
        "subtype": "69_01B",
        "motif": [],
        "motif_beg": [],
        "motif_end": []
    },
    {
        "lanl_id": "70_BF1.BR.10.10BR_PE087.KJ849775:7432",
        "genbank": "KJ849775",
        "tile_begin": 7432,
        "subtype": "70_BF1",
        "motif": [
            "ETS",
            "SP"
        ],
        "motif_beg": [
            67,
            91
        ],
        "motif_end": [
            75,
            101
        ]
    },
    {
        "lanl_id": "70_BF1.BR.10.DE07010BR033.KU749388:7432",
        "genbank": "KU749388",
        "tile_begin": 7432,
        "subtype": "70_BF1",
        "motif": [
            "SP"
        ],
        "motif_beg": [
            93
        ],
        "motif_end": [
            103
        ]
    },
    {
        "lanl_id": "71_BF1.BR.02.02BR033.DQ358811:7432",
        "genbank": "DQ358811",
        "tile_begin": 7432,
        "subtype": "71_BF1",
        "motif": [],
        "motif_beg": [],
        "motif_end": []
    },
    {
        "lanl_id": "71_BF1.BR.10.10BR_PE008.KJ849759:7432",
        "genbank": "KJ849759",
        "tile_begin": 7432,
        "subtype": "71_BF1",
        "motif": [],
        "motif_beg": [],
        "motif_end": []
    },
    {
        "lanl_id": "71_BF1.BR.10.10BR_PE025.KJ849762:7432",
        "genbank": "KJ849762",
        "tile_begin": 7432,
        "subtype": "71_BF1",
        "motif": [],
        "motif_beg": [],
        "motif_end": []
    },
    {
        "lanl_id": "71_BF1.BR.10.10BR_PE064.KJ849769:7432",
        "genbank": "KJ849769",
        "tile_begin": 7432,
        "subtype": "71_BF1",
        "motif": [],
        "motif_beg": [],
        "motif_end": []
    },
    {
        "lanl_id": "71_BF1.BR.10.10BR_PE066.KJ849770:7432",
        "genbank": "KJ849770",
        "tile_begin": 7432,
        "subtype": "71_BF1",
        "motif": [
            "SP"
        ],
        "motif_beg": [
            99
        ],
        "motif_end": [
            109
        ]
    },
    {
        "lanl_id": "71_BF1.BR.10.10BR_PE071.KJ849771:7432",
        "genbank": "KJ849771",
        "tile_begin": 7432,
        "subtype": "71_BF1",
        "motif": [
            "SP"
        ],
        "motif_beg": [
            99
        ],
        "motif_end": [
            109
        ]
    },
    {
        "lanl_id": "71_BF1.BR.10.10BR_PE084.KJ849773:7432",
        "genbank": "KJ849773",
        "tile_begin": 7432,
        "subtype": "71_BF1",
        "motif": [
            "SP"
        ],
        "motif_beg": [
            97
        ],
        "motif_end": [
            107
        ]
    },
    {
        "lanl_id": "71_BF1.BR.10.10BR_PE088.KJ849776:7432",
        "genbank": "KJ849776",
        "tile_begin": 7432,
        "subtype": "71_BF1",
        "motif": [],
        "motif_beg": [],
        "motif_end": []
    },
    {
        "lanl_id": "71_BF1.BR.10.10BR_PE090.KJ849777:7432",
        "genbank": "KJ849777",
        "tile_begin": 7432,
        "subtype": "71_BF1",
        "motif": [],
        "motif_beg": [],
        "motif_end": []
    },
    {
        "lanl_id": "71_BF1.BR.10.10BR_PE092.KJ849778:7432",
        "genbank": "KJ849778",
        "tile_begin": 7432,
        "subtype": "71_BF1",
        "motif": [
            "SP"
        ],
        "motif_beg": [
            90
        ],
        "motif_end": [
            100
        ]
    },
    {
        "lanl_id": "71_BF1.BR.10.10BR_SP026.KT427816:7432",
        "genbank": "KT427816",
        "tile_begin": 7432,
        "subtype": "71_BF1",
        "motif": [],
        "motif_beg": [],
        "motif_end": []
    },
    {
        "lanl_id": "72_BF1.BR.03.BREPM1029.EF637052:7432",
        "genbank": "EF637052",
        "tile_begin": 7432,
        "subtype": "72_BF1",
        "motif": [],
        "motif_beg": [],
        "motif_end": []
    },
    {
        "lanl_id": "72_BF1.BR.10.10BR_MG002.KJ671534:7432",
        "genbank": "KJ671534",
        "tile_begin": 7432,
        "subtype": "72_BF1",
        "motif": [],
        "motif_beg": [],
        "motif_end": []
    },
    {
        "lanl_id": "72_BF1.BR.10.10BR_MG004.KJ671535:7432",
        "genbank": "KJ671535",
        "tile_begin": 7432,
        "subtype": "72_BF1",
        "motif": [],
        "motif_beg": [],
        "motif_end": []
    },
    {
        "lanl_id": "72_BF1.BR.10.10BR_MG008.KJ671536:7432",
        "genbank": "KJ671536",
        "tile_begin": 7432,
        "subtype": "72_BF1",
        "motif": [],
        "motif_beg": [],
        "motif_end": []
    },
    {
        "lanl_id": "72_BF1.IT.08.IT_BF_PRIN_454.FJ904244:7432",
        "genbank": "FJ904244",
        "tile_begin": 7432,
        "subtype": "72_BF1",
        "motif": [],
        "motif_beg": [],
        "motif_end": []
    },
    {
        "lanl_id": "73_BG.DE.01.9196_01.AY882421:7432",
        "genbank": "AY882421",
        "tile_begin": 7432,
        "subtype": "73_BG",
        "motif": [
            "ETS",
            "SP"
        ],
        "motif_beg": [
            75,
            99
        ],
        "motif_end": [
            83,
            109
        ]
    },
    {
        "lanl_id": "74_01B.MY.10.10MYKJ052.KR019770:7432",
        "genbank": "KR019770",
        "tile_begin": 7432,
        "subtype": "74_01B",
        "motif": [],
        "motif_beg": [],
        "motif_end": []
    },
    {
        "lanl_id": "74_01B.MY.10.10MYPR268.KR019771:7432",
        "genbank": "KR019771",
        "tile_begin": 7432,
        "subtype": "74_01B",
        "motif": [],
        "motif_beg": [],
        "motif_end": []
    },
    {
        "lanl_id": "74_01B.MY.11.11MYPR416.KR019772:7432",
        "genbank": "KR019772",
        "tile_begin": 7432,
        "subtype": "74_01B",
        "motif": [],
        "motif_beg": [],
        "motif_end": []
    },
    {
        "lanl_id": "75_BF1.ES.17.P4837.MK341078:7432",
        "genbank": "MK341078",
        "tile_begin": 7432,
        "subtype": "75_BF1",
        "motif": [
            "ETS",
            "SP"
        ],
        "motif_beg": [
            69,
            93
        ],
        "motif_end": [
            77,
            103
        ]
    },
    {
        "lanl_id": "75_BF1.IT.01.53143.GU595149:7432",
        "genbank": "GU595149",
        "tile_begin": 7432,
        "subtype": "75_BF1",
        "motif": [
            "ETS",
            "ETS",
            "SP",
            "other"
        ],
        "motif_beg": [
            16,
            72,
            96,
            136
        ],
        "motif_end": [
            24,
            80,
            106,
            142
        ]
    },
    {
        "lanl_id": "76_01B.JP.12.N628.MN187303:7432",
        "genbank": "MN187303",
        "tile_begin": 7432,
        "subtype": "76_01B",
        "motif": [],
        "motif_beg": [],
        "motif_end": []
    },
    {
        "lanl_id": "76_01B.JP.13.D9547.MN187302:7432",
        "genbank": "MN187302",
        "tile_begin": 7432,
        "subtype": "76_01B",
        "motif": [],
        "motif_beg": [],
        "motif_end": []
    },
    {
        "lanl_id": "77_cpx.MY.13.13MYNBB108.KX673818:7432",
        "genbank": "KX673818",
        "tile_begin": 7432,
        "subtype": "77_cpx",
        "motif": [],
        "motif_beg": [],
        "motif_end": []
    },
    {
        "lanl_id": "77_cpx.MY.14.14MYNBB090.KX673820:7432",
        "genbank": "KX673820",
        "tile_begin": 7432,
        "subtype": "77_cpx",
        "motif": [],
        "motif_beg": [],
        "motif_end": []
    },
    {
        "lanl_id": "78_cpx.CN.13.YNTC19.KU161143:7432",
        "genbank": "KU161143",
        "tile_begin": 7432,
        "subtype": "78_cpx",
        "motif": [],
        "motif_beg": [],
        "motif_end": []
    },
    {
        "lanl_id": "78_cpx.CN.13.YNTC35.KU161144:7432",
        "genbank": "KU161144",
        "tile_begin": 7432,
        "subtype": "78_cpx",
        "motif": [],
        "motif_beg": [],
        "motif_end": []
    },
    {
        "lanl_id": "78_cpx.CN.13.YNTC88.KU161145:7432",
        "genbank": "KU161145",
        "tile_begin": 7432,
        "subtype": "78_cpx",
        "motif": [],
        "motif_beg": [],
        "motif_end": []
    },
    {
        "lanl_id": "79_0107.CN.19.B19459.MW732901:7432",
        "genbank": "MW732901",
        "tile_begin": 7432,
        "subtype": "79_0107",
        "motif": [],
        "motif_beg": [],
        "motif_end": []
    },
    {
        "lanl_id": "79_0107.CN.15.SX15JC06.KY216147:7432",
        "genbank": "KY216147",
        "tile_begin": 7432,
        "subtype": "79_0107",
        "motif": [
            "SP",
            "SP",
            "ETS"
        ],
        "motif_beg": [
            76,
            97,
            110
        ],
        "motif_end": [
            86,
            107,
            118
        ]
    },
    {
        "lanl_id": "80_0107.CN.11.YA285.MH843712:7432",
        "genbank": "MH843712",
        "tile_begin": 7432,
        "subtype": "80_0107",
        "motif": [
            "SP",
            "SP",
            "ETS"
        ],
        "motif_beg": [
            73,
            94,
            107
        ],
        "motif_end": [
            83,
            104,
            115
        ]
    },
    {
        "lanl_id": "81_cpx.BR.07.BRGO3001.MH986016:7432",
        "genbank": "MH986016",
        "tile_begin": 7432,
        "subtype": "81_cpx",
        "motif": [
            "SP"
        ],
        "motif_beg": [
            94
        ],
        "motif_end": [
            104
        ]
    },
    {
        "lanl_id": "81_cpx.BR.08.BRMT2526.MH986017:7432",
        "genbank": "MH986017",
        "tile_begin": 7432,
        "subtype": "81_cpx",
        "motif": [
            "SP"
        ],
        "motif_beg": [
            94
        ],
        "motif_end": [
            104
        ]
    },
    {
        "lanl_id": "82_cpx.MM.13.mSSDU12.KU820825:7432",
        "genbank": "KU820825",
        "tile_begin": 7432,
        "subtype": "82_cpx",
        "motif": [
            "other",
            "SP",
            "ETS",
            "other"
        ],
        "motif_beg": [
            11,
            96,
            109,
            147
        ],
        "motif_end": [
            20,
            106,
            117,
            156
        ]
    },
    {
        "lanl_id": "82_cpx.MM.13.mSSDU160.KU820831:7432",
        "genbank": "KU820831",
        "tile_begin": 7432,
        "subtype": "82_cpx",
        "motif": [
            "SP"
        ],
        "motif_beg": [
            93
        ],
        "motif_end": [
            103
        ]
    },
    {
        "lanl_id": "83_cpx.MM.13.mSSDU109.KU820823:7432",
        "genbank": "KU820823",
        "tile_begin": 7432,
        "subtype": "83_cpx",
        "motif": [],
        "motif_beg": [],
        "motif_end": []
    },
    {
        "lanl_id": "83_cpx.MM.13.mSSDU151.KU820829:7432",
        "genbank": "KU820829",
        "tile_begin": 7432,
        "subtype": "83_cpx",
        "motif": [],
        "motif_beg": [],
        "motif_end": []
    },
    {
        "lanl_id": "84_A1D.SE.10.042SE.MF373153:7432",
        "genbank": "MF373153",
        "tile_begin": 7432,
        "subtype": "84_A1D",
        "motif": [
            "SP",
            "other"
        ],
        "motif_beg": [
            97,
            124
        ],
        "motif_end": [
            107,
            134
        ]
    },
    {
        "lanl_id": "85_BC.CN.14.14CN_SCYB4.KU992932:7432",
        "genbank": "KU992932",
        "tile_begin": 7432,
        "subtype": "85_BC",
        "motif": [
            "SP",
            "ETS",
            "other"
        ],
        "motif_beg": [
            94,
            107,
            145
        ],
        "motif_end": [
            104,
            115,
            154
        ]
    },
    {
        "lanl_id": "85_BC.CN.14.14CN_SCYB3.KU992931:7432",
        "genbank": "KU992931",
        "tile_begin": 7432,
        "subtype": "85_BC",
        "motif": [
            "SP",
            "other",
            "MITF",
            "other"
        ],
        "motif_beg": [
            99,
            124,
            138,
            150
        ],
        "motif_end": [
            109,
            133,
            148,
            159
        ]
    },
    {
        "lanl_id": "85_BC.CN.14.14CN_SCYB2.KU992929:7432",
        "genbank": "KU992929",
        "tile_begin": 7432,
        "subtype": "85_BC",
        "motif": [
            "SP",
            "ETS",
            "MITF",
            "other"
        ],
        "motif_beg": [
            94,
            107,
            133,
            145
        ],
        "motif_end": [
            104,
            115,
            143,
            154
        ]
    },
    {
        "lanl_id": "85_BC.CN.14.14CN_SCYB20.KU992930:7432",
        "genbank": "KU992930",
        "tile_begin": 7432,
        "subtype": "85_BC",
        "motif": [
            "SP"
        ],
        "motif_beg": [
            93
        ],
        "motif_end": [
            103
        ]
    },
    {
        "lanl_id": "85_BC.CN.14.14CN_SCYB7.KU992934:7432",
        "genbank": "KU992934",
        "tile_begin": 7432,
        "subtype": "85_BC",
        "motif": [
            "SP",
            "ETS",
            "other"
        ],
        "motif_beg": [
            93,
            106,
            144
        ],
        "motif_end": [
            103,
            114,
            153
        ]
    },
    {
        "lanl_id": "85_BC.CN.14.14CN_SCYB18.KU992937:7432",
        "genbank": "KU992937",
        "tile_begin": 7432,
        "subtype": "85_BC",
        "motif": [
            "SP",
            "SP",
            "ETS",
            "other",
            "MITF",
            "other",
            "ETS"
        ],
        "motif_beg": [
            75,
            96,
            109,
            119,
            135,
            147,
            169
        ],
        "motif_end": [
            85,
            106,
            117,
            128,
            145,
            156,
            177
        ]
    },
    {
        "lanl_id": "85_BC.CN.14.14YNBS57II.MK258683:7432",
        "genbank": "MK258683",
        "tile_begin": 7432,
        "subtype": "85_BC",
        "motif": [
            "ETS",
            "SP",
            "ETS",
            "MITF"
        ],
        "motif_beg": [
            69,
            93,
            106,
            132
        ],
        "motif_end": [
            77,
            103,
            114,
            142
        ]
    },
    {
        "lanl_id": "85_BC.CN.14.14CN_SCYB1.KU992928:7432",
        "genbank": "KU992928",
        "tile_begin": 7432,
        "subtype": "85_BC",
        "motif": [
            "SP",
            "ETS"
        ],
        "motif_beg": [
            93,
            106
        ],
        "motif_end": [
            103,
            114
        ]
    },
    {
        "lanl_id": "85_BC.CN.14.14CN_SCYB12.KU992936:7432",
        "genbank": "KU992936",
        "tile_begin": 7432,
        "subtype": "85_BC",
        "motif": [
            "SP",
            "other",
            "other"
        ],
        "motif_beg": [
            94,
            119,
            145
        ],
        "motif_end": [
            104,
            128,
            154
        ]
    },
    {
        "lanl_id": "85_BC.CN.12.12YNHH21II.MK258684:7432",
        "genbank": "MK258684",
        "tile_begin": 7432,
        "subtype": "85_BC",
        "motif": [
            "SP",
            "ETS",
            "other",
            "ETS"
        ],
        "motif_beg": [
            99,
            112,
            150,
            166
        ],
        "motif_end": [
            109,
            120,
            159,
            174
        ]
    },
    {
        "lanl_id": "86_BC.CN.13.15YNHS18.KX582249:7432",
        "genbank": "KX582249",
        "tile_begin": 7432,
        "subtype": "86_BC",
        "motif": [
            "SP",
            "ETS",
            "other",
            "other",
            "ETS",
            "other"
        ],
        "motif_beg": [
            85,
            98,
            110,
            136,
            152,
            165
        ],
        "motif_end": [
            95,
            106,
            119,
            145,
            160,
            179
        ]
    },
    {
        "lanl_id": "86_BC.CN.13.15YNHS23.KX582250:7432",
        "genbank": "KX582250",
        "tile_begin": 7432,
        "subtype": "86_BC",
        "motif": [
            "ETS",
            "SP",
            "SP",
            "MITF",
            "MITF",
            "other"
        ],
        "motif_beg": [
            72,
            79,
            96,
            135,
            135,
            147
        ],
        "motif_end": [
            80,
            89,
            106,
            145,
            145,
            156
        ]
    },
    {
        "lanl_id": "86_BC.CN.13.15YNHS26.KX582251:7432",
        "genbank": "KX582251",
        "tile_begin": 7432,
        "subtype": "86_BC",
        "motif": [
            "ETS",
            "SP",
            "ETS",
            "other",
            "MITF",
            "other",
            "other"
        ],
        "motif_beg": [
            73,
            97,
            110,
            122,
            136,
            148,
            148
        ],
        "motif_end": [
            81,
            107,
            118,
            131,
            146,
            157,
            157
        ]
    },
    {
        "lanl_id": "87_cpx.CN.09.09YNLC497sg.KC898992:7432",
        "genbank": "KC898992",
        "tile_begin": 7432,
        "subtype": "87_cpx",
        "motif": [],
        "motif_beg": [],
        "motif_end": []
    },
    {
        "lanl_id": "87_cpx.CN.12.DH32.KF250408:7432",
        "genbank": "KF250408",
        "tile_begin": 7432,
        "subtype": "87_cpx",
        "motif": [
            "SP"
        ],
        "motif_beg": [
            99
        ],
        "motif_end": [
            109
        ]
    },
    {
        "lanl_id": "87_cpx.CN.09.09YNRL215050sg.KC899012:7432",
        "genbank": "KC899012",
        "tile_begin": 7432,
        "subtype": "87_cpx",
        "motif": [
            "SP"
        ],
        "motif_beg": [
            97
        ],
        "motif_end": [
            107
        ]
    },
    {
        "lanl_id": "88_BC.CN.05.05YNRL07sg.KC898975:7432",
        "genbank": "KC898975",
        "tile_begin": 7432,
        "subtype": "88_BC",
        "motif": [
            "ETS",
            "SP",
            "ETS",
            "ETS"
        ],
        "motif_beg": [
            70,
            94,
            107,
            170
        ],
        "motif_end": [
            78,
            104,
            115,
            178
        ]
    },
    {
        "lanl_id": "88_BC.CN.05.05YNRL25sg.KC898979:7432",
        "genbank": "KC898979",
        "tile_begin": 7432,
        "subtype": "88_BC",
        "motif": [
            "SP"
        ],
        "motif_beg": [
            88
        ],
        "motif_end": [
            98
        ]
    },
    {
        "lanl_id": "88_BC.CN.09.DH19.KF250402:7432",
        "genbank": "KF250402",
        "tile_begin": 7432,
        "subtype": "88_BC",
        "motif": [
            "SP"
        ],
        "motif_beg": [
            93
        ],
        "motif_end": [
            103
        ]
    },
    {
        "lanl_id": "89_BF1.PE.13.DEURF13PE006.MH078556:7432",
        "genbank": "MH078556",
        "tile_begin": 7432,
        "subtype": "89_BF1",
        "motif": [
            "ETS"
        ],
        "motif_beg": [
            72
        ],
        "motif_end": [
            80
        ]
    },
    {
        "lanl_id": "89_BF1.ES.16.P4464.MW344920:7432",
        "genbank": "MW344920",
        "tile_begin": 7432,
        "subtype": "89_BF1",
        "motif": [
            "other",
            "other",
            "ETS",
            "SP",
            "SP",
            "ETS"
        ],
        "motif_beg": [
            22,
            61,
            66,
            73,
            90,
            113
        ],
        "motif_end": [
            31,
            67,
            74,
            83,
            100,
            121
        ]
    },
    {
        "lanl_id": "89_BF1.ES.19.MS0360.MW802823:7432",
        "genbank": "MW802823",
        "tile_begin": 7432,
        "subtype": "89_BF1",
        "motif": [
            "ETS"
        ],
        "motif_beg": [
            64
        ],
        "motif_end": [
            72
        ]
    },
    {
        "lanl_id": "90_BF1.BR.10.BRG04141.KY628219:7432",
        "genbank": "KY628219",
        "tile_begin": 7432,
        "subtype": "90_BF1",
        "motif": [],
        "motif_beg": [],
        "motif_end": []
    },
    {
        "lanl_id": "90_BF1.BR.07.BRGO3047.KY628216:7432",
        "genbank": "KY628216",
        "tile_begin": 7432,
        "subtype": "90_BF1",
        "motif": [
            "ETS",
            "SP",
            "other"
        ],
        "motif_beg": [
            72,
            96,
            110
        ],
        "motif_end": [
            80,
            106,
            120
        ]
    },
    {
        "lanl_id": "90_BF1.BR.09.BRTO10_66.KY628225:7432",
        "genbank": "KY628225",
        "tile_begin": 7432,
        "subtype": "90_BF1",
        "motif": [
            "ETS",
            "SP"
        ],
        "motif_beg": [
            70,
            94
        ],
        "motif_end": [
            78,
            104
        ]
    },
    {
        "lanl_id": "92_C2U.CD.02.CG_0151_02V_NGSID1.KY392767:7432",
        "genbank": "KY392767",
        "tile_begin": 7432,
        "subtype": "92_C2U",
        "motif": [
            "SP"
        ],
        "motif_beg": [
            93
        ],
        "motif_end": [
            103
        ]
    },
    {
        "lanl_id": "92_C2U.CD.08.DRC699.MF372647:7432",
        "genbank": "MF372647",
        "tile_begin": 7432,
        "subtype": "92_C2U",
        "motif": [
            "SP"
        ],
        "motif_beg": [
            97
        ],
        "motif_end": [
            107
        ]
    },
    {
        "lanl_id": "92_C2U.CD.08.DRC768.MF372644:7432",
        "genbank": "MF372644",
        "tile_begin": 7432,
        "subtype": "92_C2U",
        "motif": [],
        "motif_beg": [],
        "motif_end": []
    },
    {
        "lanl_id": "92_C2U.x.04.LA08SySa.KU168263:7432",
        "genbank": "KU168263",
        "tile_begin": 7432,
        "subtype": "92_C2U",
        "motif": [],
        "motif_beg": [],
        "motif_end": []
    },
    {
        "lanl_id": "93_cpx.CD.08.DRC367.MF372646:7432",
        "genbank": "MF372646",
        "tile_begin": 7432,
        "subtype": "93_cpx",
        "motif": [],
        "motif_beg": [],
        "motif_end": []
    },
    {
        "lanl_id": "93_cpx.CD.08.DRC817.MF372649:7432",
        "genbank": "MF372649",
        "tile_begin": 7432,
        "subtype": "93_cpx",
        "motif": [
            "SP"
        ],
        "motif_beg": [
            96
        ],
        "motif_end": [
            106
        ]
    },
    {
        "lanl_id": "94_cpx.FR.16.05FR0916_MW95FOBV.MH141491:7432",
        "genbank": "MH141491",
        "tile_begin": 7432,
        "subtype": "94_cpx",
        "motif": [],
        "motif_beg": [],
        "motif_end": []
    },
    {
        "lanl_id": "95_02B.NG.15.20428v01.MH666155:7432",
        "genbank": "MH666155",
        "tile_begin": 7432,
        "subtype": "95_02B",
        "motif": [],
        "motif_beg": [],
        "motif_end": []
    },
    {
        "lanl_id": "95_02B.NG.15.20268v01.MH666156:7432",
        "genbank": "MH666156",
        "tile_begin": 7432,
        "subtype": "95_02B",
        "motif": [
            "SP"
        ],
        "motif_beg": [
            97
        ],
        "motif_end": [
            107
        ]
    },
    {
        "lanl_id": "95_02B.NG.14.20168v01.MH666157:7432",
        "genbank": "MH666157",
        "tile_begin": 7432,
        "subtype": "95_02B",
        "motif": [
            "SP"
        ],
        "motif_beg": [
            97
        ],
        "motif_end": [
            107
        ]
    },
    {
        "lanl_id": "96_cpx.CN.10.JL.RF01.KF850149:7432",
        "genbank": "KF850149",
        "tile_begin": 7432,
        "subtype": "96_cpx",
        "motif": [],
        "motif_beg": [],
        "motif_end": []
    },
    {
        "lanl_id": "96_cpx.CN.13.13YNBS54IDU.MG518476:7432",
        "genbank": "MG518476",
        "tile_begin": 7432,
        "subtype": "96_cpx",
        "motif": [],
        "motif_beg": [],
        "motif_end": []
    },
    {
        "lanl_id": "96_cpx.CN.13.13YNBS66IDU.MG518477:7432",
        "genbank": "MG518477",
        "tile_begin": 7432,
        "subtype": "96_cpx",
        "motif": [],
        "motif_beg": [],
        "motif_end": []
    },
    {
        "lanl_id": "97_01B.LA.12.BL50F5250.MG760379:7432",
        "genbank": "MG760379",
        "tile_begin": 7432,
        "subtype": "97_01B",
        "motif": [],
        "motif_beg": [],
        "motif_end": []
    },
    {
        "lanl_id": "97_01B.LA.12.VI20F5274.MG760386:7432",
        "genbank": "MG760386",
        "tile_begin": 7432,
        "subtype": "97_01B",
        "motif": [],
        "motif_beg": [],
        "motif_end": []
    },
    {
        "lanl_id": "98_06B.FR.09.A_Bordeaux.MH479275:7432",
        "genbank": "MH479275",
        "tile_begin": 7432,
        "subtype": "98_06B",
        "motif": [
            "ETS"
        ],
        "motif_beg": [
            75
        ],
        "motif_end": [
            83
        ]
    },
    {
        "lanl_id": "99_BF1.BR.09.BRGO4056.MH986013:7432",
        "genbank": "MH986013",
        "tile_begin": 7432,
        "subtype": "99_BF1",
        "motif": [
            "ETS"
        ],
        "motif_beg": [
            70
        ],
        "motif_end": [
            78
        ]
    },
    {
        "lanl_id": "99_BF1.BR.08.BRGO4028.MH986014:7432",
        "genbank": "MH986014",
        "tile_begin": 7432,
        "subtype": "99_BF1",
        "motif": [
            "ETS",
            "SP"
        ],
        "motif_beg": [
            69,
            93
        ],
        "motif_end": [
            77,
            103
        ]
    },
    {
        "lanl_id": "A1D.UG.08.191996.MW006056:7432",
        "genbank": "MW006056",
        "tile_begin": 7432,
        "subtype": "A1D",
        "motif": [],
        "motif_beg": [],
        "motif_end": []
    },
    {
        "lanl_id": "A1D.UG.86.002391.OP039462:7432",
        "genbank": "OP039462",
        "tile_begin": 7432,
        "subtype": "A1D",
        "motif": [],
        "motif_beg": [],
        "motif_end": []
    },
    {
        "lanl_id": "A1D.UG.86.002394.OP039463:7432",
        "genbank": "OP039463",
        "tile_begin": 7432,
        "subtype": "A1D",
        "motif": [
            "SP"
        ],
        "motif_beg": [
            97
        ],
        "motif_end": [
            107
        ]
    },
    {
        "lanl_id": "A1D.UG.86.002395.OP039464:7432",
        "genbank": "OP039464",
        "tile_begin": 7432,
        "subtype": "A1D",
        "motif": [],
        "motif_beg": [],
        "motif_end": []
    },
    {
        "lanl_id": "A1D.UG.86.002421.OP039480:7432",
        "genbank": "OP039480",
        "tile_begin": 7432,
        "subtype": "A1D",
        "motif": [],
        "motif_beg": [],
        "motif_end": []
    },
    {
        "lanl_id": "A1D.UG.86.002431.OP039487:7432",
        "genbank": "OP039487",
        "tile_begin": 7432,
        "subtype": "A1D",
        "motif": [],
        "motif_beg": [],
        "motif_end": []
    },
    {
        "lanl_id": "A1D.UG.86.2053.OP039399:7432",
        "genbank": "OP039399",
        "tile_begin": 7432,
        "subtype": "A1D",
        "motif": [],
        "motif_beg": [],
        "motif_end": []
    },
    {
        "lanl_id": "A1D.UG.86.2098.OP039417:7432",
        "genbank": "OP039417",
        "tile_begin": 7432,
        "subtype": "A1D",
        "motif": [],
        "motif_beg": [],
        "motif_end": []
    },
    {
        "lanl_id": "A1D.UG.90.UG266.AY352657:7432",
        "genbank": "AY352657",
        "tile_begin": 7432,
        "subtype": "A1D",
        "motif": [],
        "motif_beg": [],
        "motif_end": []
    },
    {
        "lanl_id": "A1D.UG.98.98UG57129.AF484503:7432",
        "genbank": "AF484503",
        "tile_begin": 7432,
        "subtype": "A1D",
        "motif": [],
        "motif_beg": [],
        "motif_end": []
    },
    {
        "lanl_id": "A1D.UG.98.98UG57137.AF484521:7432",
        "genbank": "AF484521",
        "tile_begin": 7432,
        "subtype": "A1D",
        "motif": [
            "ETS",
            "SP"
        ],
        "motif_beg": [
            73,
            97
        ],
        "motif_end": [
            81,
            107
        ]
    },
    {
        "lanl_id": "A1D.UG.98.98UG57139.AF484510:7432",
        "genbank": "AF484510",
        "tile_begin": 7432,
        "subtype": "A1D",
        "motif": [],
        "motif_beg": [],
        "motif_end": []
    },
    {
        "lanl_id": "A1H.CM.01.01CM_4038STN.GU201508:7432",
        "genbank": "GU201508",
        "tile_begin": 7432,
        "subtype": "A1H",
        "motif": [
            "SP"
        ],
        "motif_beg": [
            97
        ],
        "motif_end": [
            107
        ]
    },
    {
        "lanl_id": "A1D.UG.98.98UG57147.AF484522:7432",
        "genbank": "AF484522",
        "tile_begin": 7432,
        "subtype": "A1D",
        "motif": [],
        "motif_beg": [],
        "motif_end": []
    },
    {
        "lanl_id": "A1D.UG.99.99UGB26587.AF484482:7432",
        "genbank": "AF484482",
        "tile_begin": 7432,
        "subtype": "A1D",
        "motif": [
            "SP"
        ],
        "motif_beg": [
            97
        ],
        "motif_end": [
            107
        ]
    },
    {
        "lanl_id": "A1D.UG.99.99UGC06443.AF484479:7432",
        "genbank": "AF484479",
        "tile_begin": 7432,
        "subtype": "A1D",
        "motif": [],
        "motif_beg": [],
        "motif_end": []
    },
    {
        "lanl_id": "A1D.UG.99.99UGC38442.AF484517:7432",
        "genbank": "AF484517",
        "tile_begin": 7432,
        "subtype": "A1D",
        "motif": [],
        "motif_beg": [],
        "motif_end": []
    },
    {
        "lanl_id": "A1D.UG.99.99UGE22831.AF484488:7432",
        "genbank": "AF484488",
        "tile_begin": 7432,
        "subtype": "A1D",
        "motif": [
            "SP"
        ],
        "motif_beg": [
            99
        ],
        "motif_end": [
            109
        ]
    },
    {
        "lanl_id": "A1D.UG.99.99UGF27390.AF484492:7432",
        "genbank": "AF484492",
        "tile_begin": 7432,
        "subtype": "A1D",
        "motif": [],
        "motif_beg": [],
        "motif_end": []
    },
    {
        "lanl_id": "A1D.UG.99.99UGJ21953.AF484496:7432",
        "genbank": "AF484496",
        "tile_begin": 7432,
        "subtype": "A1D",
        "motif": [],
        "motif_beg": [],
        "motif_end": []
    },
    {
        "lanl_id": "A1D.UG.99.99UGK38855.AF484520:7432",
        "genbank": "AF484520",
        "tile_begin": 7432,
        "subtype": "A1D",
        "motif": [],
        "motif_beg": [],
        "motif_end": []
    },
    {
        "lanl_id": "A1D.ZA.00.TV101.KJ948659:7432",
        "genbank": "KJ948659",
        "tile_begin": 7432,
        "subtype": "A1D",
        "motif": [],
        "motif_beg": [],
        "motif_end": []
    },
    {
        "lanl_id": "A1DG.ES.09.DEURF09GQ001.KC473845:7432",
        "genbank": "KC473845",
        "tile_begin": 7432,
        "subtype": "A1DG",
        "motif": [],
        "motif_beg": [],
        "motif_end": []
    },
    {
        "lanl_id": "A1DK.CD.85.MAL_MALCG.X04415:7432",
        "genbank": "X04415",
        "tile_begin": 7432,
        "subtype": "A1DK",
        "motif": [
            "SP"
        ],
        "motif_beg": [
            94
        ],
        "motif_end": [
            104
        ]
    },
    {
        "lanl_id": "A1F1.CY.18.CY519.ON989280:7432",
        "genbank": "ON989280",
        "tile_begin": 7432,
        "subtype": "A1F1",
        "motif": [],
        "motif_beg": [],
        "motif_end": []
    },
    {
        "lanl_id": "A1F2.CM.01.01CM_1402MV.GU201505:7432",
        "genbank": "GU201505",
        "tile_begin": 7432,
        "subtype": "A1F2",
        "motif": [],
        "motif_beg": [],
        "motif_end": []
    },
    {
        "lanl_id": "A1G.CM.03.CM62_15.KU168306:7432",
        "genbank": "KU168306",
        "tile_begin": 7432,
        "subtype": "A1G",
        "motif": [
            "SP"
        ],
        "motif_beg": [
            97
        ],
        "motif_end": [
            107
        ]
    },
    {
        "lanl_id": "A1G.KE.99.KNH1043.AF457062:7432",
        "genbank": "AF457062",
        "tile_begin": 7432,
        "subtype": "A1G",
        "motif": [],
        "motif_beg": [],
        "motif_end": []
    },
    {
        "lanl_id": "A1GH.CD.02.CG_0378_02V_NGSID6.KY392771:7432",
        "genbank": "KY392771",
        "tile_begin": 7432,
        "subtype": "A1GH",
        "motif": [],
        "motif_beg": [],
        "motif_end": []
    },
    {
        "lanl_id": "A1GHU.GA.x.VI354.AF076474:7432",
        "genbank": "AF076474",
        "tile_begin": 7432,
        "subtype": "A1GHU",
        "motif": [],
        "motif_beg": [],
        "motif_end": []
    },
    {
        "lanl_id": "A1D.UG.86.002383.OP039457:7432",
        "genbank": "OP039457",
        "tile_begin": 7432,
        "subtype": "A1D",
        "motif": [
            "SP",
            "other"
        ],
        "motif_beg": [
            96,
            112
        ],
        "motif_end": [
            106,
            121
        ]
    },
    {
        "lanl_id": "A1D.UG.86.002358.OP039440:7432",
        "genbank": "OP039440",
        "tile_begin": 7432,
        "subtype": "A1D",
        "motif": [],
        "motif_beg": [],
        "motif_end": []
    },
    {
        "lanl_id": "A1D.UG.15.E115410.MN694995:7432",
        "genbank": "MN694995",
        "tile_begin": 7432,
        "subtype": "A1D",
        "motif": [],
        "motif_beg": [],
        "motif_end": []
    },
    {
        "lanl_id": "A1D.UG.13.H006032.MN695006:7432",
        "genbank": "MN695006",
        "tile_begin": 7432,
        "subtype": "A1D",
        "motif": [],
        "motif_beg": [],
        "motif_end": []
    },
    {
        "lanl_id": "A1D.UG.08.191997.MW006057:7432",
        "genbank": "MW006057",
        "tile_begin": 7432,
        "subtype": "A1D",
        "motif": [
            "other"
        ],
        "motif_beg": [
            179
        ],
        "motif_end": [
            193
        ]
    },
    {
        "lanl_id": "A1D.UG.08.192023.MW006059:7432",
        "genbank": "MW006059",
        "tile_begin": 7432,
        "subtype": "A1D",
        "motif": [],
        "motif_beg": [],
        "motif_end": []
    },
    {
        "lanl_id": "A1D.UG.08.275026.MW006079:7432",
        "genbank": "MW006079",
        "tile_begin": 7432,
        "subtype": "A1D",
        "motif": [
            "SP"
        ],
        "motif_beg": [
            94
        ],
        "motif_end": [
            104
        ]
    },
    {
        "lanl_id": "A1D.UG.08.275027.MW006080:7432",
        "genbank": "MW006080",
        "tile_begin": 7432,
        "subtype": "A1D",
        "motif": [],
        "motif_beg": [],
        "motif_end": []
    },
    {
        "lanl_id": "A1D.UG.08.p191982.JX236675:7432",
        "genbank": "JX236675",
        "tile_begin": 7432,
        "subtype": "A1D",
        "motif": [
            "SP"
        ],
        "motif_beg": [
            97
        ],
        "motif_end": [
            107
        ]
    },
    {
        "lanl_id": "A1D.UG.09.193008.MW006063:7432",
        "genbank": "MW006063",
        "tile_begin": 7432,
        "subtype": "A1D",
        "motif": [
            "SP"
        ],
        "motif_beg": [
            91
        ],
        "motif_end": [
            101
        ]
    },
    {
        "lanl_id": "A1D.UG.09.194020.MW006064:7432",
        "genbank": "MW006064",
        "tile_begin": 7432,
        "subtype": "A1D",
        "motif": [
            "SP"
        ],
        "motif_beg": [
            97
        ],
        "motif_end": [
            107
        ]
    },
    {
        "lanl_id": "A1D.UG.09.194140.MW006067:7432",
        "genbank": "MW006067",
        "tile_begin": 7432,
        "subtype": "A1D",
        "motif": [],
        "motif_beg": [],
        "motif_end": []
    },
    {
        "lanl_id": "A1D.UG.09.194319.MW006070:7432",
        "genbank": "MW006070",
        "tile_begin": 7432,
        "subtype": "A1D",
        "motif": [],
        "motif_beg": [],
        "motif_end": []
    },
    {
        "lanl_id": "A1D.UG.09.194346.MW006071:7432",
        "genbank": "MW006071",
        "tile_begin": 7432,
        "subtype": "A1D",
        "motif": [],
        "motif_beg": [],
        "motif_end": []
    },
    {
        "lanl_id": "A1D.UG.09.DEURF09UG004.KF716481:7432",
        "genbank": "KF716481",
        "tile_begin": 7432,
        "subtype": "A1D",
        "motif": [],
        "motif_beg": [],
        "motif_end": []
    },
    {
        "lanl_id": "A1D.UG.09.DEURF09UG005.KF859747:7432",
        "genbank": "KF859747",
        "tile_begin": 7432,
        "subtype": "A1D",
        "motif": [],
        "motif_beg": [],
        "motif_end": []
    },
    {
        "lanl_id": "A1D.UG.09.DEURF09UG014.KP109491:7432",
        "genbank": "KP109491",
        "tile_begin": 7432,
        "subtype": "A1D",
        "motif": [],
        "motif_beg": [],
        "motif_end": []
    },
    {
        "lanl_id": "A1D.UG.09.DEURF09UG015.KP109492:7432",
        "genbank": "KP109492",
        "tile_begin": 7432,
        "subtype": "A1D",
        "motif": [],
        "motif_beg": [],
        "motif_end": []
    },
    {
        "lanl_id": "A1D.UG.08.191923.MW006054:7432",
        "genbank": "MW006054",
        "tile_begin": 7432,
        "subtype": "A1D",
        "motif": [
            "ETS",
            "SP",
            "other"
        ],
        "motif_beg": [
            73,
            97,
            110
        ],
        "motif_end": [
            81,
            107,
            120
        ]
    },
    {
        "lanl_id": "A1D.UG.10.194065.MW006066:7432",
        "genbank": "MW006066",
        "tile_begin": 7432,
        "subtype": "A1D",
        "motif": [],
        "motif_beg": [],
        "motif_end": []
    },
    {
        "lanl_id": "A1D.UG.10.194603.MW006075:7432",
        "genbank": "MW006075",
        "tile_begin": 7432,
        "subtype": "A1D",
        "motif": [
            "SP"
        ],
        "motif_beg": [
            96
        ],
        "motif_end": [
            106
        ]
    },
    {
        "lanl_id": "A1D.UG.10.DEURF10UG005.KF716487:7432",
        "genbank": "KF716487",
        "tile_begin": 7432,
        "subtype": "A1D",
        "motif": [
            "SP",
            "other"
        ],
        "motif_beg": [
            99,
            127
        ],
        "motif_end": [
            109,
            137
        ]
    },
    {
        "lanl_id": "A1D.UG.10.DEURF10UG008.KF716490:7432",
        "genbank": "KF716490",
        "tile_begin": 7432,
        "subtype": "A1D",
        "motif": [],
        "motif_beg": [],
        "motif_end": []
    },
    {
        "lanl_id": "A1D.UG.10.DEURF10UG012.KF716483:7432",
        "genbank": "KF716483",
        "tile_begin": 7432,
        "subtype": "A1D",
        "motif": [],
        "motif_beg": [],
        "motif_end": []
    },
    {
        "lanl_id": "A1D.UG.10.DEURF10UG016.KP109493:7432",
        "genbank": "KP109493",
        "tile_begin": 7432,
        "subtype": "A1D",
        "motif": [],
        "motif_beg": [],
        "motif_end": []
    },
    {
        "lanl_id": "A1D.UG.11.10066v01_01.MN791130:7432",
        "genbank": "MN791130",
        "tile_begin": 7432,
        "subtype": "A1D",
        "motif": [
            "SP",
            "other"
        ],
        "motif_beg": [
            91,
            118
        ],
        "motif_end": [
            101,
            128
        ]
    },
    {
        "lanl_id": "A1D.UG.11.10463v09_10.KY580490:7432",
        "genbank": "KY580490",
        "tile_begin": 7432,
        "subtype": "A1D",
        "motif": [
            "SP"
        ],
        "motif_beg": [
            96
        ],
        "motif_end": [
            106
        ]
    },
    {
        "lanl_id": "A1D.UG.11.DEURF11UG002.KP109497:7432",
        "genbank": "KP109497",
        "tile_begin": 7432,
        "subtype": "A1D",
        "motif": [],
        "motif_beg": [],
        "motif_end": []
    },
    {
        "lanl_id": "A1D.UG.11.DEURF11UG004.KF716484:7432",
        "genbank": "KF716484",
        "tile_begin": 7432,
        "subtype": "A1D",
        "motif": [
            "SP"
        ],
        "motif_beg": [
            91
        ],
        "motif_end": [
            101
        ]
    },
    {
        "lanl_id": "A1D.UG.11.DEURF11UG006.KF716485:7432",
        "genbank": "KF716485",
        "tile_begin": 7432,
        "subtype": "A1D",
        "motif": [],
        "motif_beg": [],
        "motif_end": []
    },
    {
        "lanl_id": "A1D.UG.12.10502v01_01.OM824560:7432",
        "genbank": "OM824560",
        "tile_begin": 7432,
        "subtype": "A1D",
        "motif": [],
        "motif_beg": [],
        "motif_end": []
    },
    {
        "lanl_id": "A1D.UG.12.F107751R15.MN650487:7432",
        "genbank": "MN650487",
        "tile_begin": 7432,
        "subtype": "A1D",
        "motif": [
            "SP"
        ],
        "motif_beg": [
            88
        ],
        "motif_end": [
            98
        ]
    },
    {
        "lanl_id": "A1D.UG.13.10753v0B_09.OM824607:7432",
        "genbank": "OM824607",
        "tile_begin": 7432,
        "subtype": "A1D",
        "motif": [
            "SP"
        ],
        "motif_beg": [
            99
        ],
        "motif_end": [
            109
        ]
    },
    {
        "lanl_id": "A1D.UG.13.G111006R15.MN650512:7432",
        "genbank": "MN650512",
        "tile_begin": 7432,
        "subtype": "A1D",
        "motif": [],
        "motif_beg": [],
        "motif_end": []
    },
    {
        "lanl_id": "A1D.UG.10.194584.MW006074:7432",
        "genbank": "MW006074",
        "tile_begin": 7432,
        "subtype": "A1D",
        "motif": [
            "SP",
            "other"
        ],
        "motif_beg": [
            96,
            182
        ],
        "motif_end": [
            106,
            196
        ]
    },
    {
        "lanl_id": "A1H.CM.08.867_10.KP718927:7432",
        "genbank": "KP718927",
        "tile_begin": 7432,
        "subtype": "A1H",
        "motif": [],
        "motif_beg": [],
        "motif_end": []
    },
    {
        "lanl_id": "A1.CY.08.CY235.JF683782:7432",
        "genbank": "JF683782",
        "tile_begin": 7432,
        "subtype": "A",
        "motif": [],
        "motif_beg": [],
        "motif_end": []
    },
    {
        "lanl_id": "A1K.CM.07.280_10.KP718919:7432",
        "genbank": "KP718919",
        "tile_begin": 7432,
        "subtype": "A1K",
        "motif": [
            "ETS",
            "SP"
        ],
        "motif_beg": [
            2,
            97
        ],
        "motif_end": [
            10,
            107
        ]
    },
    {
        "lanl_id": "A1A2.KE.05.05KE398838V4.KT022402:7432",
        "genbank": "KT022402",
        "tile_begin": 7432,
        "subtype": "A1A2",
        "motif": [
            "SP",
            "other",
            "other"
        ],
        "motif_beg": [
            97,
            125,
            157
        ],
        "motif_end": [
            107,
            135,
            166
        ]
    },
    {
        "lanl_id": "A.CD.87.P4039.MH705157:7432",
        "genbank": "MH705157",
        "tile_begin": 7432,
        "subtype": "A",
        "motif": [],
        "motif_beg": [],
        "motif_end": []
    },
    {
        "lanl_id": "A.CH.03.HIV_CH_BID_V3538_2003.JQ403028:7432",
        "genbank": "JQ403028",
        "tile_begin": 7432,
        "subtype": "A",
        "motif": [
            "SP"
        ],
        "motif_beg": [
            96
        ],
        "motif_end": [
            106
        ]
    },
    {
        "lanl_id": "A.ZA.04.04ZASK162B1.DQ396400:7432",
        "genbank": "DQ396400",
        "tile_begin": 7432,
        "subtype": "A",
        "motif": [],
        "motif_beg": [],
        "motif_end": []
    },
    {
        "lanl_id": "A1.AU.03.PS1044_Day0.DQ676872:7432",
        "genbank": "DQ676872",
        "tile_begin": 7432,
        "subtype": "A",
        "motif": [],
        "motif_beg": [],
        "motif_end": []
    },
    {
        "lanl_id": "A1.BG.09.V_09_008.MH746258:7432",
        "genbank": "MH746258",
        "tile_begin": 7432,
        "subtype": "A",
        "motif": [
            "other"
        ],
        "motif_beg": [
            185
        ],
        "motif_end": [
            199
        ]
    },
    {
        "lanl_id": "A1.BG.09.V_09_017.MH746253:7432",
        "genbank": "MH746253",
        "tile_begin": 7432,
        "subtype": "A",
        "motif": [],
        "motif_beg": [],
        "motif_end": []
    },
    {
        "lanl_id": "A1.CD.02.LA01AlPr.KU168256:7432",
        "genbank": "KU168256",
        "tile_begin": 7432,
        "subtype": "A",
        "motif": [],
        "motif_beg": [],
        "motif_end": []
    },
    {
        "lanl_id": "A1.CD.87.2106.MH705158:7432",
        "genbank": "MH705158",
        "tile_begin": 7432,
        "subtype": "A",
        "motif": [
            "SP"
        ],
        "motif_beg": [
            91
        ],
        "motif_end": [
            101
        ]
    },
    {
        "lanl_id": "A1.CD.87.70641.MH705151:7432",
        "genbank": "MH705151",
        "tile_begin": 7432,
        "subtype": "A",
        "motif": [
            "SP"
        ],
        "motif_beg": [
            97
        ],
        "motif_end": [
            107
        ]
    },
    {
        "lanl_id": "A1.CD.87.PBS6126.MH705153:7432",
        "genbank": "MH705153",
        "tile_begin": 7432,
        "subtype": "A",
        "motif": [],
        "motif_beg": [],
        "motif_end": []
    },
    {
        "lanl_id": "A1.CD.87.PBS888.MH705133:7432",
        "genbank": "MH705133",
        "tile_begin": 7432,
        "subtype": "A",
        "motif": [
            "SP"
        ],
        "motif_beg": [
            97
        ],
        "motif_end": [
            107
        ]
    },
    {
        "lanl_id": "A1.CM.03.CM54_7.KU168305:7432",
        "genbank": "KU168305",
        "tile_begin": 7432,
        "subtype": "A",
        "motif": [
            "SP"
        ],
        "motif_beg": [
            96
        ],
        "motif_end": [
            106
        ]
    },
    {
        "lanl_id": "A1.CM.06.06CMLPH19C17.MN153491:7432",
        "genbank": "MN153491",
        "tile_begin": 7432,
        "subtype": "A",
        "motif": [
            "SP"
        ],
        "motif_beg": [
            93
        ],
        "motif_end": [
            103
        ]
    },
    {
        "lanl_id": "A1A2.KE.05.05KE726081V5.KT022407:7432",
        "genbank": "KT022407",
        "tile_begin": 7432,
        "subtype": "A1A2",
        "motif": [],
        "motif_beg": [],
        "motif_end": []
    },
    {
        "lanl_id": "A1.CM.07.46_10.KP718918:7432",
        "genbank": "KP718918",
        "tile_begin": 7432,
        "subtype": "A",
        "motif": [],
        "motif_beg": [],
        "motif_end": []
    },
    {
        "lanl_id": "A1.CM.11.11CMMDC241.MT349418:7432",
        "genbank": "MT349418",
        "tile_begin": 7432,
        "subtype": "A",
        "motif": [],
        "motif_beg": [],
        "motif_end": []
    },
    {
        "lanl_id": "A1.CY.05.CY022.FJ388893:7432",
        "genbank": "FJ388893",
        "tile_begin": 7432,
        "subtype": "A",
        "motif": [],
        "motif_beg": [],
        "motif_end": []
    },
    {
        "lanl_id": "A1.CY.05.CY051.FJ388903:7432",
        "genbank": "FJ388903",
        "tile_begin": 7432,
        "subtype": "A",
        "motif": [
            "SP",
            "ETS"
        ],
        "motif_beg": [
            99,
            178
        ],
        "motif_end": [
            109,
            186
        ]
    },
    {
        "lanl_id": "A1.CY.05.CY064.FJ388909:7432",
        "genbank": "FJ388909",
        "tile_begin": 7432,
        "subtype": "A",
        "motif": [],
        "motif_beg": [],
        "motif_end": []
    },
    {
        "lanl_id": "A1.CY.05.CY106.FJ388925:7432",
        "genbank": "FJ388925",
        "tile_begin": 7432,
        "subtype": "A",
        "motif": [],
        "motif_beg": [],
        "motif_end": []
    },
    {
        "lanl_id": "A1.CY.05.CY140.FJ388938:7432",
        "genbank": "FJ388938",
        "tile_begin": 7432,
        "subtype": "A",
        "motif": [
            "SP",
            "other"
        ],
        "motif_beg": [
            99,
            179
        ],
        "motif_end": [
            109,
            193
        ]
    },
    {
        "lanl_id": "A1.CY.05.CY153.FJ388942:7432",
        "genbank": "FJ388942",
        "tile_begin": 7432,
        "subtype": "A",
        "motif": [],
        "motif_beg": [],
        "motif_end": []
    },
    {
        "lanl_id": "A1.CY.06.CY154.FJ388943:7432",
        "genbank": "FJ388943",
        "tile_begin": 7432,
        "subtype": "A",
        "motif": [],
        "motif_beg": [],
        "motif_end": []
    },
    {
        "lanl_id": "A1.CY.07.CY207.JF683759:7432",
        "genbank": "JF683759",
        "tile_begin": 7432,
        "subtype": "A",
        "motif": [
            "SP"
        ],
        "motif_beg": [
            97
        ],
        "motif_end": [
            107
        ]
    },
    {
        "lanl_id": "A1.CY.07.CY208.JF683760:7432",
        "genbank": "JF683760",
        "tile_begin": 7432,
        "subtype": "A",
        "motif": [
            "SP"
        ],
        "motif_beg": [
            97
        ],
        "motif_end": [
            107
        ]
    },
    {
        "lanl_id": "A1.CY.08.CY218.JF683767:7432",
        "genbank": "JF683767",
        "tile_begin": 7432,
        "subtype": "A",
        "motif": [],
        "motif_beg": [],
        "motif_end": []
    },
    {
        "lanl_id": "A1.CY.08.CY230.JF683779:7432",
        "genbank": "JF683779",
        "tile_begin": 7432,
        "subtype": "A",
        "motif": [],
        "motif_beg": [],
        "motif_end": []
    },
    {
        "lanl_id": "A1D.UG.08.191639.MW006052:7432",
        "genbank": "MW006052",
        "tile_begin": 7432,
        "subtype": "A1D",
        "motif": [
            "ETS",
            "ETS",
            "SP"
        ],
        "motif_beg": [
            11,
            72,
            96
        ],
        "motif_end": [
            19,
            80,
            106
        ]
    },
    {
        "lanl_id": "A1.CY.08.CY236.JF683783:7432",
        "genbank": "JF683783",
        "tile_begin": 7432,
        "subtype": "A",
        "motif": [],
        "motif_beg": [],
        "motif_end": []
    },
    {
        "lanl_id": "A1.CM.08.886_24.KP718928:7432",
        "genbank": "KP718928",
        "tile_begin": 7432,
        "subtype": "A",
        "motif": [],
        "motif_beg": [],
        "motif_end": []
    },
    {
        "lanl_id": "A1H.CM.11.CHU2727.KP718933:7432",
        "genbank": "KP718933",
        "tile_begin": 7432,
        "subtype": "A1H",
        "motif": [],
        "motif_beg": [],
        "motif_end": []
    },
    {
        "lanl_id": "A1A2C.KE.04.04KE389016V3.KT022386:7432",
        "genbank": "KT022386",
        "tile_begin": 7432,
        "subtype": "A1A2C",
        "motif": [
            "SP"
        ],
        "motif_beg": [
            94
        ],
        "motif_end": [
            104
        ]
    },
    {
        "lanl_id": "A1A2CD.KE.06.DEURF06KE011.KU749427:7432",
        "genbank": "KU749427",
        "tile_begin": 7432,
        "subtype": "A1A2CD",
        "motif": [],
        "motif_beg": [],
        "motif_end": []
    },
    {
        "lanl_id": "A1O.FR.06.BCF212.KY359380:7432",
        "genbank": "KY359380",
        "tile_begin": 7432,
        "subtype": "A1O",
        "motif": [
            "SP"
        ],
        "motif_beg": [
            90
        ],
        "motif_end": [
            100
        ]
    },
    {
        "lanl_id": "A1O.FR.13.BCF204.KY359385:7432",
        "genbank": "KY359385",
        "tile_begin": 7432,
        "subtype": "A1O",
        "motif": [],
        "motif_beg": [],
        "motif_end": []
    },
    {
        "lanl_id": "A1O.FR.13.RBF237.KY359381:7432",
        "genbank": "KY359381",
        "tile_begin": 7432,
        "subtype": "A1O",
        "motif": [],
        "motif_beg": [],
        "motif_end": []
    },
    {
        "lanl_id": "A1U.BR.10.10BR_SP011.KJ849789:7432",
        "genbank": "KJ849789",
        "tile_begin": 7432,
        "subtype": "A1U",
        "motif": [],
        "motif_beg": [],
        "motif_end": []
    },
    {
        "lanl_id": "A1U.SE.93.SE6594.AF069672:7432",
        "genbank": "AF069672",
        "tile_begin": 7432,
        "subtype": "A1U",
        "motif": [
            "SP"
        ],
        "motif_beg": [
            99
        ],
        "motif_end": [
            109
        ]
    },
    {
        "lanl_id": "A1C.KE.04.04KE870929V2.KT022395:7432",
        "genbank": "KT022395",
        "tile_begin": 7432,
        "subtype": "A1C",
        "motif": [
            "SP"
        ],
        "motif_beg": [
            97
        ],
        "motif_end": [
            107
        ]
    },
    {
        "lanl_id": "A1C.KE.04.04KE780221V3.KT022393:7432",
        "genbank": "KT022393",
        "tile_begin": 7432,
        "subtype": "A1C",
        "motif": [],
        "motif_beg": [],
        "motif_end": []
    },
    {
        "lanl_id": "A1C.KE.04.04KE663257V3.KT022391:7432",
        "genbank": "KT022391",
        "tile_begin": 7432,
        "subtype": "A1C",
        "motif": [],
        "motif_beg": [],
        "motif_end": []
    },
    {
        "lanl_id": "A1C.KE.00.MSA4080.AF457087:7432",
        "genbank": "AF457087",
        "tile_begin": 7432,
        "subtype": "A1C",
        "motif": [],
        "motif_beg": [],
        "motif_end": []
    },
    {
        "lanl_id": "A1C.KE.00.KISII5011.AF457061:7432",
        "genbank": "AF457061",
        "tile_begin": 7432,
        "subtype": "A1C",
        "motif": [
            "SP",
            "MITF"
        ],
        "motif_beg": [
            91,
            147
        ],
        "motif_end": [
            101,
            157
        ]
    },
    {
        "lanl_id": "A1C.IN.99.NARI_FLS_VB27_69.KT175211:7432",
        "genbank": "KT175211",
        "tile_begin": 7432,
        "subtype": "A1C",
        "motif": [
            "SP",
            "ETS"
        ],
        "motif_beg": [
            96,
            109
        ],
        "motif_end": [
            106,
            117
        ]
    },
    {
        "lanl_id": "A1C.IN.95.95IN21301.AF067156:7432",
        "genbank": "AF067156",
        "tile_begin": 7432,
        "subtype": "A1C",
        "motif": [],
        "motif_beg": [],
        "motif_end": []
    },
    {
        "lanl_id": "A1C.IN.15.SC017.KY713232:7432",
        "genbank": "KY713232",
        "tile_begin": 7432,
        "subtype": "A1C",
        "motif": [
            "ETS",
            "SP"
        ],
        "motif_beg": [
            75,
            99
        ],
        "motif_end": [
            83,
            109
        ]
    },
    {
        "lanl_id": "A1C.IN.09.NARI_FLS_09_387.KC911635:7432",
        "genbank": "KC911635",
        "tile_begin": 7432,
        "subtype": "A1C",
        "motif": [
            "SP",
            "ETS",
            "MITF",
            "MITF",
            "ETS"
        ],
        "motif_beg": [
            94,
            107,
            133,
            150,
            161
        ],
        "motif_end": [
            104,
            115,
            143,
            160,
            169
        ]
    },
    {
        "lanl_id": "A1A2C.KE.07.DEURF07KE014.KU749429:7432",
        "genbank": "KU749429",
        "tile_begin": 7432,
        "subtype": "A1A2C",
        "motif": [
            "SP",
            "other"
        ],
        "motif_beg": [
            97,
            113
        ],
        "motif_end": [
            107,
            122
        ]
    },
    {
        "lanl_id": "A1C.IN.06.NARI_FLS_IVC3_1.33.KT175203:7432",
        "genbank": "KT175203",
        "tile_begin": 7432,
        "subtype": "A1C",
        "motif": [],
        "motif_beg": [],
        "motif_end": []
    },
    {
        "lanl_id": "A1C.ET.08.ET119.KU319532:7432",
        "genbank": "KU319532",
        "tile_begin": 7432,
        "subtype": "A1C",
        "motif": [
            "ETS"
        ],
        "motif_beg": [
            164
        ],
        "motif_end": [
            172
        ]
    },
    {
        "lanl_id": "A1C.CA.04.04CA7750.EU220698:7432",
        "genbank": "EU220698",
        "tile_begin": 7432,
        "subtype": "A1C",
        "motif": [
            "SP"
        ],
        "motif_beg": [
            97
        ],
        "motif_end": [
            107
        ]
    },
    {
        "lanl_id": "A1C.BE.13.A.MN989924:7432",
        "genbank": "MN989924",
        "tile_begin": 7432,
        "subtype": "A1C",
        "motif": [
            "SP"
        ],
        "motif_beg": [
            91
        ],
        "motif_end": [
            101
        ]
    },
    {
        "lanl_id": "A1BG.SI.16.Sample68_SI555.MN736708:7432",
        "genbank": "MN736708",
        "tile_begin": 7432,
        "subtype": "A1BG",
        "motif": [],
        "motif_beg": [],
        "motif_end": []
    },
    {
        "lanl_id": "A1BD.GB.16.DEURF16UK009.MN703144:7432",
        "genbank": "MN703144",
        "tile_begin": 7432,
        "subtype": "A1BD",
        "motif": [
            "ETS",
            "SP"
        ],
        "motif_beg": [
            69,
            93
        ],
        "motif_end": [
            77,
            103
        ]
    },
    {
        "lanl_id": "A1B.US.10.DEURF10US008.KC473836:7432",
        "genbank": "KC473836",
        "tile_begin": 7432,
        "subtype": "A1B",
        "motif": [],
        "motif_beg": [],
        "motif_end": []
    },
    {
        "lanl_id": "A1B.ES.09.X2733_2.KC113007:7432",
        "genbank": "KC113007",
        "tile_begin": 7432,
        "subtype": "A1B",
        "motif": [
            "ETS",
            "SP"
        ],
        "motif_beg": [
            72,
            96
        ],
        "motif_end": [
            80,
            106
        ]
    },
    {
        "lanl_id": "A1B.CY.17.CY471.ON989253:7432",
        "genbank": "ON989253",
        "tile_begin": 7432,
        "subtype": "A1B",
        "motif": [],
        "motif_beg": [],
        "motif_end": []
    },
    {
        "lanl_id": "A1B.CY.09.CY257.JF683800:7432",
        "genbank": "JF683800",
        "tile_begin": 7432,
        "subtype": "A1B",
        "motif": [
            "SP"
        ],
        "motif_beg": [
            96
        ],
        "motif_end": [
            106
        ]
    },
    {
        "lanl_id": "A1B.CY.08.CY225.JF683774:7432",
        "genbank": "JF683774",
        "tile_begin": 7432,
        "subtype": "A1B",
        "motif": [],
        "motif_beg": [],
        "motif_end": []
    },
    {
        "lanl_id": "A1B.CY.05.CY107.FJ388926:7432",
        "genbank": "FJ388926",
        "tile_begin": 7432,
        "subtype": "A1B",
        "motif": [],
        "motif_beg": [],
        "motif_end": []
    },
    {
        "lanl_id": "A1A2D.KE.91.KNH1239.AY945739:7432",
        "genbank": "AY945739",
        "tile_begin": 7432,
        "subtype": "A1A2D",
        "motif": [
            "SP"
        ],
        "motif_beg": [
            99
        ],
        "motif_end": [
            109
        ]
    },
    {
        "lanl_id": "A1A2D.KE.06.06KECst_027.FJ623492:7432",
        "genbank": "FJ623492",
        "tile_begin": 7432,
        "subtype": "A1A2D",
        "motif": [],
        "motif_beg": [],
        "motif_end": []
    },
    {
        "lanl_id": "A1A2D.KE.00.NKU3004.AF457088:7432",
        "genbank": "AF457088",
        "tile_begin": 7432,
        "subtype": "A1A2D",
        "motif": [],
        "motif_beg": [],
        "motif_end": []
    },
    {
        "lanl_id": "A1C.IN.01.1579A.DQ083238:7432",
        "genbank": "DQ083238",
        "tile_begin": 7432,
        "subtype": "A1C",
        "motif": [],
        "motif_beg": [],
        "motif_end": []
    },
    {
        "lanl_id": "A1D.UG.07.p191947.JX236674:7432",
        "genbank": "JX236674",
        "tile_begin": 7432,
        "subtype": "A1D",
        "motif": [],
        "motif_beg": [],
        "motif_end": []
    },
    {
        "lanl_id": "A1CD.TZ.03.CO0335V1.KX907344:7432",
        "genbank": "KX907344",
        "tile_begin": 7432,
        "subtype": "A1CD",
        "motif": [
            "SP",
            "ETS",
            "MITF",
            "MITF",
            "ETS",
            "ETS"
        ],
        "motif_beg": [
            87,
            100,
            126,
            143,
            160,
            178
        ],
        "motif_end": [
            97,
            108,
            136,
            153,
            168,
            186
        ]
    },
    {
        "lanl_id": "A1D.UG.07.191955.MW006055:7432",
        "genbank": "MW006055",
        "tile_begin": 7432,
        "subtype": "A1D",
        "motif": [
            "SP",
            "other"
        ],
        "motif_beg": [
            97,
            180
        ],
        "motif_end": [
            107,
            194
        ]
    },
    {
        "lanl_id": "A1C.TZ.03.CO0844V2.KX907354:7432",
        "genbank": "KX907354",
        "tile_begin": 7432,
        "subtype": "A1C",
        "motif": [],
        "motif_beg": [],
        "motif_end": []
    },
    {
        "lanl_id": "A1C.TZ.03.CO3301V1.KX907369:7432",
        "genbank": "KX907369",
        "tile_begin": 7432,
        "subtype": "A1C",
        "motif": [
            "SP",
            "MITF",
            "MITF"
        ],
        "motif_beg": [
            88,
            127,
            144
        ],
        "motif_end": [
            98,
            137,
            154
        ]
    },
    {
        "lanl_id": "A1C.TZ.03.CO3473V1.KX907377:7432",
        "genbank": "KX907377",
        "tile_begin": 7432,
        "subtype": "A1C",
        "motif": [
            "SP"
        ],
        "motif_beg": [
            100
        ],
        "motif_end": [
            110
        ]
    },
    {
        "lanl_id": "A1C.TZ.03.CO3589V1.KX907379:7432",
        "genbank": "KX907379",
        "tile_begin": 7432,
        "subtype": "A1C",
        "motif": [
            "SP",
            "other"
        ],
        "motif_beg": [
            96,
            182
        ],
        "motif_end": [
            106,
            196
        ]
    },
    {
        "lanl_id": "A1C.TZ.04.CO3256V2.KX907367:7432",
        "genbank": "KX907367",
        "tile_begin": 7432,
        "subtype": "A1C",
        "motif": [
            "SP"
        ],
        "motif_beg": [
            96
        ],
        "motif_end": [
            106
        ]
    },
    {
        "lanl_id": "A1C.TZ.04.CO6540V3.KX907409:7432",
        "genbank": "KX907409",
        "tile_begin": 7432,
        "subtype": "A1C",
        "motif": [],
        "motif_beg": [],
        "motif_end": []
    },
    {
        "lanl_id": "A1C.TZ.04.CO6867V2.KX907427:7432",
        "genbank": "KX907427",
        "tile_begin": 7432,
        "subtype": "A1C",
        "motif": [],
        "motif_beg": [],
        "motif_end": []
    },
    {
        "lanl_id": "A1C.TZ.06.CO3022V7.KX907360:7432",
        "genbank": "KX907360",
        "tile_begin": 7432,
        "subtype": "A1C",
        "motif": [],
        "motif_beg": [],
        "motif_end": []
    },
    {
        "lanl_id": "A1C.TZ.06.CO3058V6.KX907362:7432",
        "genbank": "KX907362",
        "tile_begin": 7432,
        "subtype": "A1C",
        "motif": [
            "SP"
        ],
        "motif_beg": [
            97
        ],
        "motif_end": [
            107
        ]
    },
    {
        "lanl_id": "A1C.TZ.06.CO3651V7.KX907381:7432",
        "genbank": "KX907381",
        "tile_begin": 7432,
        "subtype": "A1C",
        "motif": [],
        "motif_beg": [],
        "motif_end": []
    },
    {
        "lanl_id": "A1C.TZ.06.CO3812V6.KX907386:7432",
        "genbank": "KX907386",
        "tile_begin": 7432,
        "subtype": "A1C",
        "motif": [
            "SP"
        ],
        "motif_beg": [
            93
        ],
        "motif_end": [
            103
        ]
    },
    {
        "lanl_id": "A1C.TZ.06.CO6917V7.KX907429:7432",
        "genbank": "KX907429",
        "tile_begin": 7432,
        "subtype": "A1C",
        "motif": [],
        "motif_beg": [],
        "motif_end": []
    },
    {
        "lanl_id": "A1C.TZ.08.DEURF08TZ009.KY658699:7432",
        "genbank": "KY658699",
        "tile_begin": 7432,
        "subtype": "A1C",
        "motif": [],
        "motif_beg": [],
        "motif_end": []
    },
    {
        "lanl_id": "A1C.TZ.97.97TZ01.AF361871:7432",
        "genbank": "AF361871",
        "tile_begin": 7432,
        "subtype": "A1C",
        "motif": [],
        "motif_beg": [],
        "motif_end": []
    },
    {
        "lanl_id": "A1C.TZ.03.CO0329V1.KX907342:7432",
        "genbank": "KX907342",
        "tile_begin": 7432,
        "subtype": "A1C",
        "motif": [
            "other",
            "SP",
            "SP",
            "other",
            "other"
        ],
        "motif_beg": [
            25,
            75,
            96,
            152,
            166
        ],
        "motif_end": [
            34,
            85,
            106,
            161,
            175
        ]
    },
    {
        "lanl_id": "A1C.TZ.97.97TZ06.AF361876:7432",
        "genbank": "AF361876",
        "tile_begin": 7432,
        "subtype": "A1C",
        "motif": [],
        "motif_beg": [],
        "motif_end": []
    },
    {
        "lanl_id": "A1C.TZ.97.97TZ09.AF361879:7432",
        "genbank": "AF361879",
        "tile_begin": 7432,
        "subtype": "A1C",
        "motif": [
            "SP"
        ],
        "motif_beg": [
            97
        ],
        "motif_end": [
            107
        ]
    },
    {
        "lanl_id": "A1C.UG.13.10742v01_05.OM824594:7432",
        "genbank": "OM824594",
        "tile_begin": 7432,
        "subtype": "A1C",
        "motif": [],
        "motif_beg": [],
        "motif_end": []
    },
    {
        "lanl_id": "A1C.UG.99.99UGF25926.AF484491:7432",
        "genbank": "AF484491",
        "tile_begin": 7432,
        "subtype": "A1C",
        "motif": [],
        "motif_beg": [],
        "motif_end": []
    },
    {
        "lanl_id": "A1C.UG.99.99UGK30889.AF484501:7432",
        "genbank": "AF484501",
        "tile_begin": 7432,
        "subtype": "A1C",
        "motif": [
            "SP"
        ],
        "motif_beg": [
            96
        ],
        "motif_end": [
            106
        ]
    },
    {
        "lanl_id": "A1C.ZA.07.503_03011_29.KT183118:7432",
        "genbank": "KT183118",
        "tile_begin": 7432,
        "subtype": "A1C",
        "motif": [],
        "motif_beg": [],
        "motif_end": []
    },
    {
        "lanl_id": "A1CD.KE.00.KER2017.AF457056:7432",
        "genbank": "AF457056",
        "tile_begin": 7432,
        "subtype": "A1CD",
        "motif": [],
        "motif_beg": [],
        "motif_end": []
    },
    {
        "lanl_id": "A1CD.KE.02.ML2000.EU110093:7432",
        "genbank": "EU110093",
        "tile_begin": 7432,
        "subtype": "A1CD",
        "motif": [],
        "motif_beg": [],
        "motif_end": []
    },
    {
        "lanl_id": "A1CD.KE.04.04KE888800V3.KT022397:7432",
        "genbank": "KT022397",
        "tile_begin": 7432,
        "subtype": "A1CD",
        "motif": [
            "SP"
        ],
        "motif_beg": [
            97
        ],
        "motif_end": [
            107
        ]
    },
    {
        "lanl_id": "A1CD.KE.04.04KE956490V3.KT022398:7432",
        "genbank": "KT022398",
        "tile_begin": 7432,
        "subtype": "A1CD",
        "motif": [
            "SP",
            "MITF"
        ],
        "motif_beg": [
            96,
            152
        ],
        "motif_end": [
            106,
            162
        ]
    },
    {
        "lanl_id": "A1CD.KE.05.05KE215154V4.KT022400:7432",
        "genbank": "KT022400",
        "tile_begin": 7432,
        "subtype": "A1CD",
        "motif": [],
        "motif_beg": [],
        "motif_end": []
    },
    {
        "lanl_id": "A1CD.KE.05.05KE295198V5.KT022401:7432",
        "genbank": "KT022401",
        "tile_begin": 7432,
        "subtype": "A1CD",
        "motif": [],
        "motif_beg": [],
        "motif_end": []
    },
    {
        "lanl_id": "A1CD.KE.06.06KE484390V7.KT022414:7432",
        "genbank": "KT022414",
        "tile_begin": 7432,
        "subtype": "A1CD",
        "motif": [],
        "motif_beg": [],
        "motif_end": []
    },
    {
        "lanl_id": "A1CD.KE.06.06KE688699V6.KT022415:7432",
        "genbank": "KT022415",
        "tile_begin": 7432,
        "subtype": "A1CD",
        "motif": [
            "ETS",
            "SP",
            "other",
            "MITF",
            "MITF",
            "other",
            "SP"
        ],
        "motif_beg": [
            67,
            91,
            113,
            130,
            147,
            147,
            181
        ],
        "motif_end": [
            75,
            101,
            122,
            140,
            157,
            174,
            191
        ]
    },
    {
        "lanl_id": "A1CD.KE.08.DEURF08KE018.KU749430:7432",
        "genbank": "KU749430",
        "tile_begin": 7432,
        "subtype": "A1CD",
        "motif": [],
        "motif_beg": [],
        "motif_end": []
    },
    {
        "lanl_id": "A1C.TZ.97.97TZ08.AF361878:7432",
        "genbank": "AF361878",
        "tile_begin": 7432,
        "subtype": "A1C",
        "motif": [
            "SP"
        ],
        "motif_beg": [
            91
        ],
        "motif_end": [
            101
        ]
    },
    {
        "lanl_id": "A1CD.KE.10.DEURF10KE002.KF716470:7432",
        "genbank": "KF716470",
        "tile_begin": 7432,
        "subtype": "A1CD",
        "motif": [],
        "motif_beg": [],
        "motif_end": []
    },
    {
        "lanl_id": "A1C.TZ.02.CO6968.AY734555:7432",
        "genbank": "AY734555",
        "tile_begin": 7432,
        "subtype": "A1C",
        "motif": [],
        "motif_beg": [],
        "motif_end": []
    },
    {
        "lanl_id": "A1C.TZ.02.CO3720.AY734562:7432",
        "genbank": "AY734562",
        "tile_begin": 7432,
        "subtype": "A1C",
        "motif": [
            "SP",
            "ETS"
        ],
        "motif_beg": [
            97,
            110
        ],
        "motif_end": [
            107,
            118
        ]
    },
    {
        "lanl_id": "A1C.KE.06.06KECst_004.FJ623489:7432",
        "genbank": "FJ623489",
        "tile_begin": 7432,
        "subtype": "A1C",
        "motif": [],
        "motif_beg": [],
        "motif_end": []
    },
    {
        "lanl_id": "A1C.KE.10.20225v14_06.KY580534:7432",
        "genbank": "KY580534",
        "tile_begin": 7432,
        "subtype": "A1C",
        "motif": [
            "SP"
        ],
        "motif_beg": [
            93
        ],
        "motif_end": [
            103
        ]
    },
    {
        "lanl_id": "A1C.KE.10.DEURF10KE001.KF716469:7432",
        "genbank": "KF716469",
        "tile_begin": 7432,
        "subtype": "A1C",
        "motif": [],
        "motif_beg": [],
        "motif_end": []
    },
    {
        "lanl_id": "A1C.KE.10.DEURF10KE003.KF716471:7432",
        "genbank": "KF716471",
        "tile_begin": 7432,
        "subtype": "A1C",
        "motif": [],
        "motif_beg": [],
        "motif_end": []
    },
    {
        "lanl_id": "A1C.KE.11.DEURF11KE020.KU749431:7432",
        "genbank": "KU749431",
        "tile_begin": 7432,
        "subtype": "A1C",
        "motif": [],
        "motif_beg": [],
        "motif_end": []
    },
    {
        "lanl_id": "A1C.KE.99.KNH1097.AF457064:7432",
        "genbank": "AF457064",
        "tile_begin": 7432,
        "subtype": "A1C",
        "motif": [],
        "motif_beg": [],
        "motif_end": []
    },
    {
        "lanl_id": "A1C.RW.05.R40F_175012_1_TF.MT942736:7432",
        "genbank": "MT942736",
        "tile_begin": 7432,
        "subtype": "A1C",
        "motif": [
            "SP"
        ],
        "motif_beg": [
            87
        ],
        "motif_end": [
            97
        ]
    },
    {
        "lanl_id": "A1C.RW.05.R44M_175017_1.MT942752:7432",
        "genbank": "MT942752",
        "tile_begin": 7432,
        "subtype": "A1C",
        "motif": [
            "SP"
        ],
        "motif_beg": [
            100
        ],
        "motif_end": [
            110
        ]
    },
    {
        "lanl_id": "A1C.RW.05.R63M_175011_1.MT942729:7432",
        "genbank": "MT942729",
        "tile_begin": 7432,
        "subtype": "A1C",
        "motif": [
            "SP"
        ],
        "motif_beg": [
            99
        ],
        "motif_end": [
            109
        ]
    },
    {
        "lanl_id": "A1C.RW.06.DEURF06RW006.KU749428:7432",
        "genbank": "KU749428",
        "tile_begin": 7432,
        "subtype": "A1C",
        "motif": [
            "SP",
            "SP",
            "MITF",
            "MITF",
            "ETS"
        ],
        "motif_beg": [
            74,
            90,
            129,
            146,
            157
        ],
        "motif_end": [
            84,
            100,
            139,
            156,
            165
        ]
    },
    {
        "lanl_id": "A1C.RW.07.R254F_175053_4.MT942804:7432",
        "genbank": "MT942804",
        "tile_begin": 7432,
        "subtype": "A1C",
        "motif": [
            "SP"
        ],
        "motif_beg": [
            96
        ],
        "motif_end": [
            106
        ]
    },
    {
        "lanl_id": "A1C.RW.09.R3584M_175089_1.MT942899:7432",
        "genbank": "MT942899",
        "tile_begin": 7432,
        "subtype": "A1C",
        "motif": [
            "other",
            "SP",
            "SP",
            "other"
        ],
        "motif_beg": [
            12,
            80,
            97,
            124
        ],
        "motif_end": [
            26,
            90,
            107,
            133
        ]
    },
    {
        "lanl_id": "A1C.RW.16.MAS_6M_Con.MZ642271:7432",
        "genbank": "MZ642271",
        "tile_begin": 7432,
        "subtype": "A1C",
        "motif": [],
        "motif_beg": [],
        "motif_end": []
    },
    {
        "lanl_id": "A1C.RW.16.MAS_7F_Con.MZ642279:7432",
        "genbank": "MZ642279",
        "tile_begin": 7432,
        "subtype": "A1C",
        "motif": [
            "SP"
        ],
        "motif_beg": [
            97
        ],
        "motif_end": [
            107
        ]
    },
    {
        "lanl_id": "A1C.TZ.02.CO6770.AY734554:7432",
        "genbank": "AY734554",
        "tile_begin": 7432,
        "subtype": "A1C",
        "motif": [
            "SP"
        ],
        "motif_beg": [
            97
        ],
        "motif_end": [
            107
        ]
    },
    {
        "lanl_id": "A1C.RW.18.PSF_36F_Con.MZ642265:7432",
        "genbank": "MZ642265",
        "tile_begin": 7432,
        "subtype": "A1C",
        "motif": [
            "SP",
            "ETS"
        ],
        "motif_beg": [
            93,
            183
        ],
        "motif_end": [
            103,
            191
        ]
    },
    {
        "lanl_id": "A1C.RW.19.NGA_76F_Con.MZ642270:7432",
        "genbank": "MZ642270",
        "tile_begin": 7432,
        "subtype": "A1C",
        "motif": [
            "SP"
        ],
        "motif_beg": [
            97
        ],
        "motif_end": [
            107
        ]
    },
    {
        "lanl_id": "A1C.RW.19.NGA_77F_Con.MZ642280:7432",
        "genbank": "MZ642280",
        "tile_begin": 7432,
        "subtype": "A1C",
        "motif": [],
        "motif_beg": [],
        "motif_end": []
    },
    {
        "lanl_id": "A1C.RW.92.92RW009_06.U88823:7432",
        "genbank": "U88823",
        "tile_begin": 7432,
        "subtype": "A1C",
        "motif": [],
        "motif_beg": [],
        "motif_end": []
    },
    {
        "lanl_id": "A1C.SE.08.026KE.MF373141:7432",
        "genbank": "MF373141",
        "tile_begin": 7432,
        "subtype": "A1C",
        "motif": [
            "SP",
            "other",
            "other",
            "MITF"
        ],
        "motif_beg": [
            97,
            125,
            125,
            153
        ],
        "motif_end": [
            107,
            135,
            135,
            163
        ]
    },
    {
        "lanl_id": "A1C.SE.11.052SE.MF373155:7432",
        "genbank": "MF373155",
        "tile_begin": 7432,
        "subtype": "A1C",
        "motif": [
            "SP",
            "other"
        ],
        "motif_beg": [
            97,
            124
        ],
        "motif_end": [
            107,
            134
        ]
    },
    {
        "lanl_id": "A1C.SE.11.060SE.MF373163:7432",
        "genbank": "MF373163",
        "tile_begin": 7432,
        "subtype": "A1C",
        "motif": [
            "SP",
            "other"
        ],
        "motif_beg": [
            96,
            117
        ],
        "motif_end": [
            106,
            126
        ]
    },
    {
        "lanl_id": "A1C.SE.14.092SE.MF373194:7432",
        "genbank": "MF373194",
        "tile_begin": 7432,
        "subtype": "A1C",
        "motif": [],
        "motif_beg": [],
        "motif_end": []
    },
    {
        "lanl_id": "A1C.SE.14.093ER.MF373195:7432",
        "genbank": "MF373195",
        "tile_begin": 7432,
        "subtype": "A1C",
        "motif": [
            "SP"
        ],
        "motif_beg": [
            87
        ],
        "motif_end": [
            97
        ]
    },
    {
        "lanl_id": "A1C.SE.96.SE9488.AF071474:7432",
        "genbank": "AF071474",
        "tile_begin": 7432,
        "subtype": "A1C",
        "motif": [],
        "motif_beg": [],
        "motif_end": []
    },
    {
        "lanl_id": "A1C.TZ.01.A306.AY253318:7432",
        "genbank": "AY253318",
        "tile_begin": 7432,
        "subtype": "A1C",
        "motif": [],
        "motif_beg": [],
        "motif_end": []
    },
    {
        "lanl_id": "A1C.TZ.01.A355.AY253315:7432",
        "genbank": "AY253315",
        "tile_begin": 7432,
        "subtype": "A1C",
        "motif": [
            "SP",
            "other"
        ],
        "motif_beg": [
            96,
            124
        ],
        "motif_end": [
            106,
            134
        ]
    },
    {
        "lanl_id": "A1C.TZ.01.A359.AY253319:7432",
        "genbank": "AY253319",
        "tile_begin": 7432,
        "subtype": "A1C",
        "motif": [],
        "motif_beg": [],
        "motif_end": []
    },
    {
        "lanl_id": "A1C.TZ.02.CO346.AY734552:7432",
        "genbank": "AY734552",
        "tile_begin": 7432,
        "subtype": "A1C",
        "motif": [],
        "motif_beg": [],
        "motif_end": []
    },
    {
        "lanl_id": "A1C.TZ.02.CO3710.AY734553:7432",
        "genbank": "AY734553",
        "tile_begin": 7432,
        "subtype": "A1C",
        "motif": [],
        "motif_beg": [],
        "motif_end": []
    },
    {
        "lanl_id": "A1C.RW.18.PSF_39M_Con.MZ642274:7432",
        "genbank": "MZ642274",
        "tile_begin": 7432,
        "subtype": "A1C",
        "motif": [],
        "motif_beg": [],
        "motif_end": []
    },
    {
        "lanl_id": "A1CD.KE.11.20442v02_04.OM824876:7432",
        "genbank": "OM824876",
        "tile_begin": 7432,
        "subtype": "A1CD",
        "motif": [],
        "motif_beg": [],
        "motif_end": []
    },
    {
        "lanl_id": "A1CD.KE.11.20507v02_01.MN791668:7432",
        "genbank": "MN791668",
        "tile_begin": 7432,
        "subtype": "A1CD",
        "motif": [],
        "motif_beg": [],
        "motif_end": []
    },
    {
        "lanl_id": "A1CD.RW.17.KAG_34F_Con.MZ642272:7432",
        "genbank": "MZ642272",
        "tile_begin": 7432,
        "subtype": "A1CD",
        "motif": [],
        "motif_beg": [],
        "motif_end": []
    },
    {
        "lanl_id": "A1D.KE.05.05KE530245V4.KT022404:7432",
        "genbank": "KT022404",
        "tile_begin": 7432,
        "subtype": "A1D",
        "motif": [],
        "motif_beg": [],
        "motif_end": []
    },
    {
        "lanl_id": "A1D.KE.05.05KE613437V4.KT022405:7432",
        "genbank": "KT022405",
        "tile_begin": 7432,
        "subtype": "A1D",
        "motif": [
            "SP"
        ],
        "motif_beg": [
            94
        ],
        "motif_end": [
            104
        ]
    },
    {
        "lanl_id": "A1D.KE.05.05KE897156V5.KT022409:7432",
        "genbank": "KT022409",
        "tile_begin": 7432,
        "subtype": "A1D",
        "motif": [],
        "motif_beg": [],
        "motif_end": []
    },
    {
        "lanl_id": "A1D.KE.05.05KE961896V5.KT022410:7432",
        "genbank": "KT022410",
        "tile_begin": 7432,
        "subtype": "A1D",
        "motif": [],
        "motif_beg": [],
        "motif_end": []
    },
    {
        "lanl_id": "A1D.KE.05.05KE963379V4.KT022411:7432",
        "genbank": "KT022411",
        "tile_begin": 7432,
        "subtype": "A1D",
        "motif": [],
        "motif_beg": [],
        "motif_end": []
    },
    {
        "lanl_id": "A1D.KE.06.06KE149896V6.KT022412:7432",
        "genbank": "KT022412",
        "tile_begin": 7432,
        "subtype": "A1D",
        "motif": [],
        "motif_beg": [],
        "motif_end": []
    },
    {
        "lanl_id": "A1D.KE.06.06KE809646V6.KT022416:7432",
        "genbank": "KT022416",
        "tile_begin": 7432,
        "subtype": "A1D",
        "motif": [],
        "motif_beg": [],
        "motif_end": []
    },
    {
        "lanl_id": "A1D.KE.06.06KE894822V7.KT022417:7432",
        "genbank": "KT022417",
        "tile_begin": 7432,
        "subtype": "A1D",
        "motif": [],
        "motif_beg": [],
        "motif_end": []
    },
    {
        "lanl_id": "A1D.KE.06.06KECst_010.FJ623491:7432",
        "genbank": "FJ623491",
        "tile_begin": 7432,
        "subtype": "A1D",
        "motif": [],
        "motif_beg": [],
        "motif_end": []
    },
    {
        "lanl_id": "A1D.KE.06.06KECst_015.FJ623490:7432",
        "genbank": "FJ623490",
        "tile_begin": 7432,
        "subtype": "A1D",
        "motif": [],
        "motif_beg": [],
        "motif_end": []
    },
    {
        "lanl_id": "A1D.KE.09.DEURF09KE002.KF716468:7432",
        "genbank": "KF716468",
        "tile_begin": 7432,
        "subtype": "A1D",
        "motif": [
            "SP"
        ],
        "motif_beg": [
            97
        ],
        "motif_end": [
            107
        ]
    },
    {
        "lanl_id": "A1D.KE.09.DEURF09KE004.KP174771:7432",
        "genbank": "KP174771",
        "tile_begin": 7432,
        "subtype": "A1D",
        "motif": [],
        "motif_beg": [],
        "motif_end": []
    },
    {
        "lanl_id": "A1D.KE.11.20511v09_01.MN791779:7432",
        "genbank": "MN791779",
        "tile_begin": 7432,
        "subtype": "A1D",
        "motif": [],
        "motif_beg": [],
        "motif_end": []
    },
    {
        "lanl_id": "A1D.KE.11.20573v0A_03.OM824984:7432",
        "genbank": "OM824984",
        "tile_begin": 7432,
        "subtype": "A1D",
        "motif": [],
        "motif_beg": [],
        "motif_end": []
    },
    {
        "lanl_id": "A1D.KE.05.05KE176519V4.KT022399:7432",
        "genbank": "KT022399",
        "tile_begin": 7432,
        "subtype": "A1D",
        "motif": [
            "ETS"
        ],
        "motif_beg": [
            73
        ],
        "motif_end": [
            81
        ]
    },
    {
        "lanl_id": "A1D.KE.12.20502v01_02.MN791626:7432",
        "genbank": "MN791626",
        "tile_begin": 7432,
        "subtype": "A1D",
        "motif": [
            "SP"
        ],
        "motif_beg": [
            97
        ],
        "motif_end": [
            107
        ]
    },
    {
        "lanl_id": "A1D.KE.99.KISII5003.AF457059:7432",
        "genbank": "AF457059",
        "tile_begin": 7432,
        "subtype": "A1D",
        "motif": [],
        "motif_beg": [],
        "motif_end": []
    },
    {
        "lanl_id": "A1D.KE.99.KSM4015.AF457073:7432",
        "genbank": "AF457073",
        "tile_begin": 7432,
        "subtype": "A1D",
        "motif": [],
        "motif_beg": [],
        "motif_end": []
    },
    {
        "lanl_id": "A1D.SE.93.SE6954.AF075701:7432",
        "genbank": "AF075701",
        "tile_begin": 7432,
        "subtype": "A1D",
        "motif": [],
        "motif_beg": [],
        "motif_end": []
    },
    {
        "lanl_id": "A1D.SE.94.SE7108.AF071473:7432",
        "genbank": "AF071473",
        "tile_begin": 7432,
        "subtype": "A1D",
        "motif": [],
        "motif_beg": [],
        "motif_end": []
    },
    {
        "lanl_id": "A1D.TZ.01.A387.AY253316:7432",
        "genbank": "AY253316",
        "tile_begin": 7432,
        "subtype": "A1D",
        "motif": [],
        "motif_beg": [],
        "motif_end": []
    },
    {
        "lanl_id": "A1D.TZ.03.CO3468V1.KX907376:7432",
        "genbank": "KX907376",
        "tile_begin": 7432,
        "subtype": "A1D",
        "motif": [
            "SP"
        ],
        "motif_beg": [
            97
        ],
        "motif_end": [
            107
        ]
    },
    {
        "lanl_id": "A1D.TZ.04.CO0907V4.KX907355:7432",
        "genbank": "KX907355",
        "tile_begin": 7432,
        "subtype": "A1D",
        "motif": [],
        "motif_beg": [],
        "motif_end": []
    },
    {
        "lanl_id": "A1D.TZ.08.DEURF08TZ006.KY658698:7432",
        "genbank": "KY658698",
        "tile_begin": 7432,
        "subtype": "A1D",
        "motif": [],
        "motif_beg": [],
        "motif_end": []
    },
    {
        "lanl_id": "A1D.TZ.12.30601v01_02.OM825666:7432",
        "genbank": "OM825666",
        "tile_begin": 7432,
        "subtype": "A1D",
        "motif": [],
        "motif_beg": [],
        "motif_end": []
    },
    {
        "lanl_id": "A1D.TZ.96.TZBFL0011.AF442569:7432",
        "genbank": "AF442569",
        "tile_begin": 7432,
        "subtype": "A1D",
        "motif": [
            "SP"
        ],
        "motif_beg": [
            97
        ],
        "motif_end": [
            107
        ]
    },
    {
        "lanl_id": "A1D.TZ.96.TZBFL0088.AF442570:7432",
        "genbank": "AF442570",
        "tile_begin": 7432,
        "subtype": "A1D",
        "motif": [],
        "motif_beg": [],
        "motif_end": []
    },
    {
        "lanl_id": "A1D.TZ.97.TZBFL0086.AF442566:7432",
        "genbank": "AF442566",
        "tile_begin": 7432,
        "subtype": "A1D",
        "motif": [],
        "motif_beg": [],
        "motif_end": []
    },
    {
        "lanl_id": "A1D.UG.06.270015.MW006077:7432",
        "genbank": "MW006077",
        "tile_begin": 7432,
        "subtype": "A1D",
        "motif": [],
        "motif_beg": [],
        "motif_end": []
    },
    {
        "lanl_id": "A1D.UG.07.191696.MW006053:7432",
        "genbank": "MW006053",
        "tile_begin": 7432,
        "subtype": "A1D",
        "motif": [
            "SP"
        ],
        "motif_beg": [
            97
        ],
        "motif_end": [
            107
        ]
    },
    {
        "lanl_id": "A1D.KE.14.21006v01_01.OM825114:7432",
        "genbank": "OM825114",
        "tile_begin": 7432,
        "subtype": "A1D",
        "motif": [],
        "motif_beg": [],
        "motif_end": []
    },
    {
        "lanl_id": "A1D.KE.04.04KE880505V2.KT022396:7432",
        "genbank": "KT022396",
        "tile_begin": 7432,
        "subtype": "A1D",
        "motif": [
            "SP",
            "SP"
        ],
        "motif_beg": [
            76,
            97
        ],
        "motif_end": [
            86,
            107
        ]
    },
    {
        "lanl_id": "A1D.KE.04.04KE830543V3.KT022394:7432",
        "genbank": "KT022394",
        "tile_begin": 7432,
        "subtype": "A1D",
        "motif": [
            "SP"
        ],
        "motif_beg": [
            94
        ],
        "motif_end": [
            104
        ]
    },
    {
        "lanl_id": "A1D.KE.04.04KE719832V2.KT022392:7432",
        "genbank": "KT022392",
        "tile_begin": 7432,
        "subtype": "A1D",
        "motif": [
            "SP"
        ],
        "motif_beg": [
            97
        ],
        "motif_end": [
            107
        ]
    },
    {
        "lanl_id": "A1CD.RW.19.MAT_81F_Con.MZ642268:7432",
        "genbank": "MZ642268",
        "tile_begin": 7432,
        "subtype": "A1CD",
        "motif": [],
        "motif_beg": [],
        "motif_end": []
    },
    {
        "lanl_id": "A1CD.SE.95.SE8603.AF075702:7432",
        "genbank": "AF075702",
        "tile_begin": 7432,
        "subtype": "A1CD",
        "motif": [],
        "motif_beg": [],
        "motif_end": []
    },
    {
        "lanl_id": "A1.ES.05.X1608_8.FJ670519:7432",
        "genbank": "FJ670519",
        "tile_begin": 7432,
        "subtype": "A",
        "motif": [
            "SP",
            "other"
        ],
        "motif_beg": [
            94,
            183
        ],
        "motif_end": [
            104,
            197
        ]
    },
    {
        "lanl_id": "A1CD.TZ.03.CO6095V1.KX907397:7432",
        "genbank": "KX907397",
        "tile_begin": 7432,
        "subtype": "A1CD",
        "motif": [],
        "motif_beg": [],
        "motif_end": []
    },
    {
        "lanl_id": "A1CD.TZ.04.CO0735V4.KX907350:7432",
        "genbank": "KX907350",
        "tile_begin": 7432,
        "subtype": "A1CD",
        "motif": [
            "SP",
            "other",
            "MITF",
            "MITF"
        ],
        "motif_beg": [
            97,
            125,
            136,
            153
        ],
        "motif_end": [
            107,
            135,
            146,
            163
        ]
    },
    {
        "lanl_id": "A1CD.TZ.04.CO0778V2.KX907351:7432",
        "genbank": "KX907351",
        "tile_begin": 7432,
        "subtype": "A1CD",
        "motif": [],
        "motif_beg": [],
        "motif_end": []
    },
    {
        "lanl_id": "A1CD.TZ.04.CO0815V3.KX907353:7432",
        "genbank": "KX907353",
        "tile_begin": 7432,
        "subtype": "A1CD",
        "motif": [],
        "motif_beg": [],
        "motif_end": []
    },
    {
        "lanl_id": "A1CD.TZ.04.CO3817V2.KX907387:7432",
        "genbank": "KX907387",
        "tile_begin": 7432,
        "subtype": "A1CD",
        "motif": [
            "SP"
        ],
        "motif_beg": [
            97
        ],
        "motif_end": [
            107
        ]
    },
    {
        "lanl_id": "A1CD.TZ.04.CO6273V4.KX907404:7432",
        "genbank": "KX907404",
        "tile_begin": 7432,
        "subtype": "A1CD",
        "motif": [
            "SP",
            "MITF"
        ],
        "motif_beg": [
            85,
            141
        ],
        "motif_end": [
            95,
            151
        ]
    },
    {
        "lanl_id": "A1CD.TZ.04.CO6763V2.KX907419:7432",
        "genbank": "KX907419",
        "tile_begin": 7432,
        "subtype": "A1CD",
        "motif": [
            "SP"
        ],
        "motif_beg": [
            99
        ],
        "motif_end": [
            109
        ]
    },
    {
        "lanl_id": "A1CD.TZ.05.CO3326V4.KX907370:7432",
        "genbank": "KX907370",
        "tile_begin": 7432,
        "subtype": "A1CD",
        "motif": [],
        "motif_beg": [],
        "motif_end": []
    },
    {
        "lanl_id": "A1CD.TZ.05.CO6172V5.KX907402:7432",
        "genbank": "KX907402",
        "tile_begin": 7432,
        "subtype": "A1CD",
        "motif": [
            "ETS",
            "SP"
        ],
        "motif_beg": [
            73,
            97
        ],
        "motif_end": [
            81,
            107
        ]
    },
    {
        "lanl_id": "A1CD.TZ.10.30196v01_01.MW443177:7432",
        "genbank": "MW443177",
        "tile_begin": 7432,
        "subtype": "A1CD",
        "motif": [
            "SP"
        ],
        "motif_beg": [
            93
        ],
        "motif_end": [
            103
        ]
    },
    {
        "lanl_id": "A1CD.TZ.13.30859v01_12.OM825711:7432",
        "genbank": "OM825711",
        "tile_begin": 7432,
        "subtype": "A1CD",
        "motif": [],
        "motif_beg": [],
        "motif_end": []
    },
    {
        "lanl_id": "A1CD.UG.09.193006.MW006062:7432",
        "genbank": "MW006062",
        "tile_begin": 7432,
        "subtype": "A1CD",
        "motif": [
            "SP"
        ],
        "motif_beg": [
            96
        ],
        "motif_end": [
            106
        ]
    },
    {
        "lanl_id": "A1CD.UG.10.10204v0A_01.MW443137:7432",
        "genbank": "MW443137",
        "tile_begin": 7432,
        "subtype": "A1CD",
        "motif": [],
        "motif_beg": [],
        "motif_end": []
    },
    {
        "lanl_id": "A1CD.UG.10.DEURF10UG007.KF716489:7432",
        "genbank": "KF716489",
        "tile_begin": 7432,
        "subtype": "A1CD",
        "motif": [],
        "motif_beg": [],
        "motif_end": []
    },
    {
        "lanl_id": "A1D.KE.04.04KE629642V3.KT022390:7432",
        "genbank": "KT022390",
        "tile_begin": 7432,
        "subtype": "A1D",
        "motif": [],
        "motif_beg": [],
        "motif_end": []
    },
    {
        "lanl_id": "A1D.KE.04.04KE556528V2.KT022389:7432",
        "genbank": "KT022389",
        "tile_begin": 7432,
        "subtype": "A1D",
        "motif": [
            "ETS",
            "SP"
        ],
        "motif_beg": [
            72,
            96
        ],
        "motif_end": [
            80,
            106
        ]
    },
    {
        "lanl_id": "A1D.KE.04.04KE489686V2.KT022388:7432",
        "genbank": "KT022388",
        "tile_begin": 7432,
        "subtype": "A1D",
        "motif": [],
        "motif_beg": [],
        "motif_end": []
    },
    {
        "lanl_id": "A1D.KE.04.04KE414659V2.KT022387:7432",
        "genbank": "KT022387",
        "tile_begin": 7432,
        "subtype": "A1D",
        "motif": [],
        "motif_beg": [],
        "motif_end": []
    },
    {
        "lanl_id": "A1D.KE.03.03KE543869V2.KT022385:7432",
        "genbank": "KT022385",
        "tile_begin": 7432,
        "subtype": "A1D",
        "motif": [
            "SP",
            "other"
        ],
        "motif_beg": [
            97,
            180
        ],
        "motif_end": [
            107,
            194
        ]
    },
    {
        "lanl_id": "A1D.KE.00.MSA4071.AF457082:7432",
        "genbank": "AF457082",
        "tile_begin": 7432,
        "subtype": "A1D",
        "motif": [],
        "motif_beg": [],
        "motif_end": []
    },
    {
        "lanl_id": "A1D.UG.07.193004.MW006060:7432",
        "genbank": "MW006060",
        "tile_begin": 7432,
        "subtype": "A1D",
        "motif": [],
        "motif_beg": [],
        "motif_end": []
    },
    {
        "lanl_id": "A1D.KE.00.KSM4028.AF457078:7432",
        "genbank": "AF457078",
        "tile_begin": 7432,
        "subtype": "A1D",
        "motif": [
            "SP",
            "other"
        ],
        "motif_beg": [
            96,
            176
        ],
        "motif_end": [
            106,
            190
        ]
    },
    {
        "lanl_id": "A1D.DK.98.MA.DQ912823:7432",
        "genbank": "DQ912823",
        "tile_begin": 7432,
        "subtype": "A1D",
        "motif": [
            "ETS",
            "SP"
        ],
        "motif_beg": [
            67,
            91
        ],
        "motif_end": [
            75,
            101
        ]
    },
    {
        "lanl_id": "A1D.DK.96.FSA.DQ912822:7432",
        "genbank": "DQ912822",
        "tile_begin": 7432,
        "subtype": "A1D",
        "motif": [
            "other",
            "SP"
        ],
        "motif_beg": [
            25,
            99
        ],
        "motif_end": [
            34,
            109
        ]
    },
    {
        "lanl_id": "A1D.CM.x.CMN05_5.KU168311:7432",
        "genbank": "KU168311",
        "tile_begin": 7432,
        "subtype": "A1D",
        "motif": [],
        "motif_beg": [],
        "motif_end": []
    },
    {
        "lanl_id": "A1CG.KE.02.ML1979PCR.EU110096:7432",
        "genbank": "EU110096",
        "tile_begin": 7432,
        "subtype": "A1CG",
        "motif": [],
        "motif_beg": [],
        "motif_end": []
    },
    {
        "lanl_id": "A1CDG.ZA.99.CM4_99ZACM4.AF411964:7432",
        "genbank": "AF411964",
        "tile_begin": 7432,
        "subtype": "A1CDG",
        "motif": [],
        "motif_beg": [],
        "motif_end": []
    },
    {
        "lanl_id": "A1CD.UG.86.002356.OP039439:7432",
        "genbank": "OP039439",
        "tile_begin": 7432,
        "subtype": "A1CD",
        "motif": [],
        "motif_beg": [],
        "motif_end": []
    },
    {
        "lanl_id": "A1D.KE.00.KER2021.AF457058:7432",
        "genbank": "AF457058",
        "tile_begin": 7432,
        "subtype": "A1D",
        "motif": [],
        "motif_beg": [],
        "motif_end": []
    },
    {
        "lanl_id": "A1.ES.06.X2110.FJ670523:7432",
        "genbank": "FJ670523",
        "tile_begin": 7432,
        "subtype": "A",
        "motif": [],
        "motif_beg": [],
        "motif_end": []
    },
    {
        "lanl_id": "A1.KE.06.06KECst_019.FJ623478:7432",
        "genbank": "FJ623478",
        "tile_begin": 7432,
        "subtype": "A",
        "motif": [],
        "motif_beg": [],
        "motif_end": []
    },
    {
        "lanl_id": "A1.IN.00.NARI_FLS_VB99_30.KT152846:7432",
        "genbank": "KT152846",
        "tile_begin": 7432,
        "subtype": "A",
        "motif": [],
        "motif_beg": [],
        "motif_end": []
    },
    {
        "lanl_id": "A1.RW.17.MAS_21F_Con.MZ642261:7432",
        "genbank": "MZ642261",
        "tile_begin": 7432,
        "subtype": "A",
        "motif": [
            "SP"
        ],
        "motif_beg": [
            97
        ],
        "motif_end": [
            107
        ]
    },
    {
        "lanl_id": "A1.RW.17.REM_29F_Con.MZ642260:7432",
        "genbank": "MZ642260",
        "tile_begin": 7432,
        "subtype": "A",
        "motif": [
            "SP"
        ],
        "motif_beg": [
            99
        ],
        "motif_end": [
            109
        ]
    },
    {
        "lanl_id": "A1.RW.18.GWE_47F_Con.MZ642262:7432",
        "genbank": "MZ642262",
        "tile_begin": 7432,
        "subtype": "A",
        "motif": [],
        "motif_beg": [],
        "motif_end": []
    },
    {
        "lanl_id": "A1.RW.19.BUS_71F_Con.MZ642266:7432",
        "genbank": "MZ642266",
        "tile_begin": 7432,
        "subtype": "A",
        "motif": [],
        "motif_beg": [],
        "motif_end": []
    },
    {
        "lanl_id": "A1.RW.19.GIT_84F_Con.MZ642263:7432",
        "genbank": "MZ642263",
        "tile_begin": 7432,
        "subtype": "A",
        "motif": [],
        "motif_beg": [],
        "motif_end": []
    },
    {
        "lanl_id": "A1.RW.19.GWE_68F_Con.MZ642269:7432",
        "genbank": "MZ642269",
        "tile_begin": 7432,
        "subtype": "A",
        "motif": [
            "SP",
            "ETS"
        ],
        "motif_beg": [
            94,
            161
        ],
        "motif_end": [
            104,
            169
        ]
    },
    {
        "lanl_id": "A1.RW.92.92RW008.AB253421:7432",
        "genbank": "AB253421",
        "tile_begin": 7432,
        "subtype": "A",
        "motif": [],
        "motif_beg": [],
        "motif_end": []
    },
    {
        "lanl_id": "A1.RW.92.92RW025A.AB287376:7432",
        "genbank": "AB287376",
        "tile_begin": 7432,
        "subtype": "A",
        "motif": [
            "ETS",
            "SP"
        ],
        "motif_beg": [
            73,
            97
        ],
        "motif_end": [
            81,
            107
        ]
    },
    {
        "lanl_id": "A1.RW.93.93RW037A.AB287379:7432",
        "genbank": "AB287379",
        "tile_begin": 7432,
        "subtype": "A",
        "motif": [
            "SP"
        ],
        "motif_beg": [
            97
        ],
        "motif_end": [
            107
        ]
    },
    {
        "lanl_id": "A1.RW.93.93RW_024.AY713406:7432",
        "genbank": "AY713406",
        "tile_begin": 7432,
        "subtype": "A",
        "motif": [],
        "motif_beg": [],
        "motif_end": []
    },
    {
        "lanl_id": "A1.RW.17.KIN_18F_Con.MZ642264:7432",
        "genbank": "MZ642264",
        "tile_begin": 7432,
        "subtype": "A",
        "motif": [
            "SP"
        ],
        "motif_beg": [
            97
        ],
        "motif_end": [
            107
        ]
    },
    {
        "lanl_id": "A1.SE.12.064GR.MF373167:7432",
        "genbank": "MF373167",
        "tile_begin": 7432,
        "subtype": "A",
        "motif": [],
        "motif_beg": [],
        "motif_end": []
    },
    {
        "lanl_id": "A1.SE.13.078SE.MF373181:7432",
        "genbank": "MF373181",
        "tile_begin": 7432,
        "subtype": "A",
        "motif": [],
        "motif_beg": [],
        "motif_end": []
    },
    {
        "lanl_id": "A1.SE.13.079KE.MF373182:7432",
        "genbank": "MF373182",
        "tile_begin": 7432,
        "subtype": "A",
        "motif": [],
        "motif_beg": [],
        "motif_end": []
    },
    {
        "lanl_id": "A1.SE.93.001UG.MF373124:7432",
        "genbank": "MF373124",
        "tile_begin": 7432,
        "subtype": "A",
        "motif": [
            "SP"
        ],
        "motif_beg": [
            97
        ],
        "motif_end": [
            107
        ]
    },
    {
        "lanl_id": "A1.SE.94.SE7253.AF069670:7432",
        "genbank": "AF069670",
        "tile_begin": 7432,
        "subtype": "A",
        "motif": [
            "SP"
        ],
        "motif_beg": [
            97
        ],
        "motif_end": [
            107
        ]
    },
    {
        "lanl_id": "A1.ES.15.100_117.KY496622:7432",
        "genbank": "KY496622",
        "tile_begin": 7432,
        "subtype": "A",
        "motif": [],
        "motif_beg": [],
        "motif_end": []
    },
    {
        "lanl_id": "A1.SE.95.SE8538.AF069669:7432",
        "genbank": "AF069669",
        "tile_begin": 7432,
        "subtype": "A",
        "motif": [],
        "motif_beg": [],
        "motif_end": []
    },
    {
        "lanl_id": "A1.SE.95.SE8891.AF069673:7432",
        "genbank": "AF069673",
        "tile_begin": 7432,
        "subtype": "A",
        "motif": [],
        "motif_beg": [],
        "motif_end": []
    },
    {
        "lanl_id": "A1.SE.95.UGSE8131.AF107771:7432",
        "genbank": "AF107771",
        "tile_begin": 7432,
        "subtype": "A",
        "motif": [
            "SP"
        ],
        "motif_beg": [
            96
        ],
        "motif_end": [
            106
        ]
    },
    {
        "lanl_id": "A1.TZ.01.A173.AY253305:7432",
        "genbank": "AY253305",
        "tile_begin": 7432,
        "subtype": "A",
        "motif": [],
        "motif_beg": [],
        "motif_end": []
    },
    {
        "lanl_id": "A1.TZ.01.A341.AY253314:7432",
        "genbank": "AY253314",
        "tile_begin": 7432,
        "subtype": "A",
        "motif": [
            "SP"
        ],
        "motif_beg": [
            97
        ],
        "motif_end": [
            107
        ]
    },
    {
        "lanl_id": "A1.SE.12.065SE.MF373168:7432",
        "genbank": "MF373168",
        "tile_begin": 7432,
        "subtype": "A",
        "motif": [],
        "motif_beg": [],
        "motif_end": []
    },
    {
        "lanl_id": "A1.RW.16.MAS_1F_Con.MZ642267:7432",
        "genbank": "MZ642267",
        "tile_begin": 7432,
        "subtype": "A",
        "motif": [],
        "motif_beg": [],
        "motif_end": []
    },
    {
        "lanl_id": "A1.RW.11.DEMA111RW002.KF716472:7432",
        "genbank": "KF716472",
        "tile_begin": 7432,
        "subtype": "A",
        "motif": [],
        "motif_beg": [],
        "motif_end": []
    },
    {
        "lanl_id": "A1.RW.10.R3843F_175094_10.MT942947:7432",
        "genbank": "MT942947",
        "tile_begin": 7432,
        "subtype": "A",
        "motif": [],
        "motif_beg": [],
        "motif_end": []
    },
    {
        "lanl_id": "A1.PK.14.PK018.KX232611:7432",
        "genbank": "KX232611",
        "tile_begin": 7432,
        "subtype": "A",
        "motif": [
            "SP"
        ],
        "motif_beg": [
            96
        ],
        "motif_end": [
            106
        ]
    },
    {
        "lanl_id": "A1.PK.14.PK020.KX232613:7432",
        "genbank": "KX232613",
        "tile_begin": 7432,
        "subtype": "A",
        "motif": [],
        "motif_beg": [],
        "motif_end": []
    },
    {
        "lanl_id": "A1.PK.15.PK021.KX232614:7432",
        "genbank": "KX232614",
        "tile_begin": 7432,
        "subtype": "A",
        "motif": [],
        "motif_beg": [],
        "motif_end": []
    },
    {
        "lanl_id": "A1.PK.15.PK026.KX232618:7432",
        "genbank": "KX232618",
        "tile_begin": 7432,
        "subtype": "A",
        "motif": [],
        "motif_beg": [],
        "motif_end": []
    },
    {
        "lanl_id": "A1.PK.15.PK030.KX232620:7432",
        "genbank": "KX232620",
        "tile_begin": 7432,
        "subtype": "A",
        "motif": [
            "SP"
        ],
        "motif_beg": [
            97
        ],
        "motif_end": [
            107
        ]
    },
    {
        "lanl_id": "A1.PK.15.PK034.KX232624:7432",
        "genbank": "KX232624",
        "tile_begin": 7432,
        "subtype": "A",
        "motif": [],
        "motif_beg": [],
        "motif_end": []
    },
    {
        "lanl_id": "A1.PK.15.PK036.KX232626:7432",
        "genbank": "KX232626",
        "tile_begin": 7432,
        "subtype": "A",
        "motif": [],
        "motif_beg": [],
        "motif_end": []
    },
    {
        "lanl_id": "A1.RW.05.R49M_175019_1.MT942764:7432",
        "genbank": "MT942764",
        "tile_begin": 7432,
        "subtype": "A",
        "motif": [
            "SP"
        ],
        "motif_beg": [
            97
        ],
        "motif_end": [
            107
        ]
    },
    {
        "lanl_id": "A1.RW.05.R53F_175005_2.MT942708:7432",
        "genbank": "MT942708",
        "tile_begin": 7432,
        "subtype": "A",
        "motif": [
            "SP"
        ],
        "motif_beg": [
            90
        ],
        "motif_end": [
            100
        ]
    },
    {
        "lanl_id": "A1.RW.05.R57F_175020_1.MT942776:7432",
        "genbank": "MT942776",
        "tile_begin": 7432,
        "subtype": "A",
        "motif": [],
        "motif_beg": [],
        "motif_end": []
    },
    {
        "lanl_id": "A1.RW.05.R59M_175014_11.MT942744:7432",
        "genbank": "MT942744",
        "tile_begin": 7432,
        "subtype": "A",
        "motif": [],
        "motif_beg": [],
        "motif_end": []
    },
    {
        "lanl_id": "A1.RW.06.R65M_175010_1.MT942721:7432",
        "genbank": "MT942721",
        "tile_begin": 7432,
        "subtype": "A",
        "motif": [],
        "motif_beg": [],
        "motif_end": []
    },
    {
        "lanl_id": "A1.RW.06.R72M_175027_4.MT942795:7432",
        "genbank": "MT942795",
        "tile_begin": 7432,
        "subtype": "A",
        "motif": [],
        "motif_beg": [],
        "motif_end": []
    },
    {
        "lanl_id": "A1.RW.07.R977F_175059_1.MT942807:7432",
        "genbank": "MT942807",
        "tile_begin": 7432,
        "subtype": "A",
        "motif": [],
        "motif_beg": [],
        "motif_end": []
    },
    {
        "lanl_id": "A1.RW.07.pR463F.JX236677:7432",
        "genbank": "JX236677",
        "tile_begin": 7432,
        "subtype": "A",
        "motif": [
            "SP",
            "SP"
        ],
        "motif_beg": [
            96,
            164
        ],
        "motif_end": [
            106,
            174
        ]
    },
    {
        "lanl_id": "A1.RW.07.pR880F.JX236678:7432",
        "genbank": "JX236678",
        "tile_begin": 7432,
        "subtype": "A",
        "motif": [],
        "motif_beg": [],
        "motif_end": []
    },
    {
        "lanl_id": "A1.RW.08.DEMA108RW010.KU749424:7432",
        "genbank": "KU749424",
        "tile_begin": 7432,
        "subtype": "A",
        "motif": [
            "SP"
        ],
        "motif_beg": [
            99
        ],
        "motif_end": [
            109
        ]
    },
    {
        "lanl_id": "A1.RW.08.R1077F_175071_P1_1.MT942842:7432",
        "genbank": "MT942842",
        "tile_begin": 7432,
        "subtype": "A",
        "motif": [],
        "motif_beg": [],
        "motif_end": []
    },
    {
        "lanl_id": "A1.RW.08.R1135M_175062_1.MT942826:7432",
        "genbank": "MT942826",
        "tile_begin": 7432,
        "subtype": "A",
        "motif": [],
        "motif_beg": [],
        "motif_end": []
    },
    {
        "lanl_id": "A1.RW.08.R3103M_175079_1.MT942889:7432",
        "genbank": "MT942889",
        "tile_begin": 7432,
        "subtype": "A",
        "motif": [
            "SP"
        ],
        "motif_beg": [
            90
        ],
        "motif_end": [
            100
        ]
    },
    {
        "lanl_id": "A1.RW.08.R873F_175074_P1_11.MT942875:7432",
        "genbank": "MT942875",
        "tile_begin": 7432,
        "subtype": "A",
        "motif": [
            "SP"
        ],
        "motif_beg": [
            96
        ],
        "motif_end": [
            106
        ]
    },
    {
        "lanl_id": "A1.RW.10.R3469F_175090_1.MT942915:7432",
        "genbank": "MT942915",
        "tile_begin": 7432,
        "subtype": "A",
        "motif": [],
        "motif_beg": [],
        "motif_end": []
    },
    {
        "lanl_id": "A1.RW.10.R3671F_175092_4.MT942931:7432",
        "genbank": "MT942931",
        "tile_begin": 7432,
        "subtype": "A",
        "motif": [
            "SP"
        ],
        "motif_beg": [
            96
        ],
        "motif_end": [
            106
        ]
    },
    {
        "lanl_id": "A1.TZ.02.CO0783V0.KX907352:7432",
        "genbank": "KX907352",
        "tile_begin": 7432,
        "subtype": "A",
        "motif": [
            "SP"
        ],
        "motif_beg": [
            97
        ],
        "motif_end": [
            107
        ]
    },
    {
        "lanl_id": "A1.PK.14.PK016.KX232609:7432",
        "genbank": "KX232609",
        "tile_begin": 7432,
        "subtype": "A",
        "motif": [],
        "motif_beg": [],
        "motif_end": []
    },
    {
        "lanl_id": "A1.TZ.03.CO0543V2.KX907348:7432",
        "genbank": "KX907348",
        "tile_begin": 7432,
        "subtype": "A",
        "motif": [
            "SP"
        ],
        "motif_beg": [
            97
        ],
        "motif_end": [
            107
        ]
    },
    {
        "lanl_id": "A1.TZ.04.CO0330V4.KX907343:7432",
        "genbank": "KX907343",
        "tile_begin": 7432,
        "subtype": "A",
        "motif": [],
        "motif_beg": [],
        "motif_end": []
    },
    {
        "lanl_id": "A1.UG.11.DEMA110UG009.KF716486:7432",
        "genbank": "KF716486",
        "tile_begin": 7432,
        "subtype": "A",
        "motif": [
            "SP"
        ],
        "motif_beg": [
            93
        ],
        "motif_end": [
            103
        ]
    },
    {
        "lanl_id": "A1.UG.85.U455_U455A.M62320:7432",
        "genbank": "M62320",
        "tile_begin": 7432,
        "subtype": "A",
        "motif": [],
        "motif_beg": [],
        "motif_end": []
    },
    {
        "lanl_id": "A1.UG.86.002370.OP039451:7432",
        "genbank": "OP039451",
        "tile_begin": 7432,
        "subtype": "A",
        "motif": [
            "SP"
        ],
        "motif_beg": [
            97
        ],
        "motif_end": [
            107
        ]
    },
    {
        "lanl_id": "A1.UG.86.002376.OP039454:7432",
        "genbank": "OP039454",
        "tile_begin": 7432,
        "subtype": "A",
        "motif": [
            "SP"
        ],
        "motif_beg": [
            97
        ],
        "motif_end": [
            107
        ]
    },
    {
        "lanl_id": "A1.UG.86.002378.OP039455:7432",
        "genbank": "OP039455",
        "tile_begin": 7432,
        "subtype": "A",
        "motif": [
            "SP",
            "other"
        ],
        "motif_beg": [
            94,
            177
        ],
        "motif_end": [
            104,
            191
        ]
    },
    {
        "lanl_id": "A1.UG.86.002399.OP039467:7432",
        "genbank": "OP039467",
        "tile_begin": 7432,
        "subtype": "A",
        "motif": [],
        "motif_beg": [],
        "motif_end": []
    },
    {
        "lanl_id": "A1.UG.86.002400.OP039468:7432",
        "genbank": "OP039468",
        "tile_begin": 7432,
        "subtype": "A",
        "motif": [
            "SP"
        ],
        "motif_beg": [
            97
        ],
        "motif_end": [
            107
        ]
    },
    {
        "lanl_id": "A1.UG.86.002408.OP039473:7432",
        "genbank": "OP039473",
        "tile_begin": 7432,
        "subtype": "A",
        "motif": [],
        "motif_beg": [],
        "motif_end": []
    },
    {
        "lanl_id": "A1.UG.86.002424.OP039481:7432",
        "genbank": "OP039481",
        "tile_begin": 7432,
        "subtype": "A",
        "motif": [],
        "motif_beg": [],
        "motif_end": []
    },
    {
        "lanl_id": "A1.UG.86.2077.OP039408:7432",
        "genbank": "OP039408",
        "tile_begin": 7432,
        "subtype": "A",
        "motif": [],
        "motif_beg": [],
        "motif_end": []
    },
    {
        "lanl_id": "A1.UG.11.DEMA110UG001.KF859745:7432",
        "genbank": "KF859745",
        "tile_begin": 7432,
        "subtype": "A",
        "motif": [],
        "motif_beg": [],
        "motif_end": []
    },
    {
        "lanl_id": "A1.UG.92.92UG037_A40.AB253429:7432",
        "genbank": "AB253429",
        "tile_begin": 7432,
        "subtype": "A",
        "motif": [],
        "motif_beg": [],
        "motif_end": []
    },
    {
        "lanl_id": "A1.UG.98.98UG57134.AF484507:7432",
        "genbank": "AF484507",
        "tile_begin": 7432,
        "subtype": "A",
        "motif": [],
        "motif_beg": [],
        "motif_end": []
    },
    {
        "lanl_id": "A1.UG.98.98UG57135.AF484508:7432",
        "genbank": "AF484508",
        "tile_begin": 7432,
        "subtype": "A",
        "motif": [],
        "motif_beg": [],
        "motif_end": []
    },
    {
        "lanl_id": "A1.UG.98.98UG57136.AF484509:7432",
        "genbank": "AF484509",
        "tile_begin": 7432,
        "subtype": "A",
        "motif": [],
        "motif_beg": [],
        "motif_end": []
    },
    {
        "lanl_id": "A1.UG.98.98UG57142.AF484512:7432",
        "genbank": "AF484512",
        "tile_begin": 7432,
        "subtype": "A",
        "motif": [],
        "motif_beg": [],
        "motif_end": []
    },
    {
        "lanl_id": "A1.UG.99.99UGA07072.AF484478:7432",
        "genbank": "AF484478",
        "tile_begin": 7432,
        "subtype": "A",
        "motif": [],
        "motif_beg": [],
        "motif_end": []
    },
    {
        "lanl_id": "A1.UG.99.99UGG03379.AF484493:7432",
        "genbank": "AF484493",
        "tile_begin": 7432,
        "subtype": "A",
        "motif": [
            "SP",
            "other"
        ],
        "motif_beg": [
            96,
            123
        ],
        "motif_end": [
            106,
            133
        ]
    },
    {
        "lanl_id": "A1.UG.x.UG031.AB098331:7432",
        "genbank": "AB098331",
        "tile_begin": 7432,
        "subtype": "A",
        "motif": [],
        "motif_beg": [],
        "motif_end": []
    },
    {
        "lanl_id": "A1.UG.x.UG275.AB485632:7432",
        "genbank": "AB485632",
        "tile_begin": 7432,
        "subtype": "A",
        "motif": [],
        "motif_beg": [],
        "motif_end": []
    },
    {
        "lanl_id": "A1.ZA.04.503_15344_T10_A1.KT183312:7432",
        "genbank": "KT183312",
        "tile_begin": 7432,
        "subtype": "A",
        "motif": [],
        "motif_beg": [],
        "motif_end": []
    },
    {
        "lanl_id": "A1C.KE.06.06KE161801V6.KT022413:7432",
        "genbank": "KT022413",
        "tile_begin": 7432,
        "subtype": "A1C",
        "motif": [],
        "motif_beg": [],
        "motif_end": []
    },
    {
        "lanl_id": "A1.UG.92.UG029.AB098333:7432",
        "genbank": "AB098333",
        "tile_begin": 7432,
        "subtype": "A",
        "motif": [],
        "motif_beg": [],
        "motif_end": []
    },
    {
        "lanl_id": "A1.UG.11.10220v04_01.MN791209:7432",
        "genbank": "MN791209",
        "tile_begin": 7432,
        "subtype": "A",
        "motif": [],
        "motif_beg": [],
        "motif_end": []
    },
    {
        "lanl_id": "A1.UG.11.10203v01_01.MN791169:7432",
        "genbank": "MN791169",
        "tile_begin": 7432,
        "subtype": "A",
        "motif": [
            "SP",
            "other"
        ],
        "motif_beg": [
            103,
            131
        ],
        "motif_end": [
            113,
            141
        ]
    },
    {
        "lanl_id": "A1.UG.09.DEMA109UG017.KP109490:7432",
        "genbank": "KP109490",
        "tile_begin": 7432,
        "subtype": "A",
        "motif": [
            "ETS",
            "SP"
        ],
        "motif_beg": [
            63,
            97
        ],
        "motif_end": [
            71,
            107
        ]
    },
    {
        "lanl_id": "A1.TZ.04.CO3365V2.KX907372:7432",
        "genbank": "KX907372",
        "tile_begin": 7432,
        "subtype": "A",
        "motif": [],
        "motif_beg": [],
        "motif_end": []
    },
    {
        "lanl_id": "A1.TZ.04.CO3718V3.KX907383:7432",
        "genbank": "KX907383",
        "tile_begin": 7432,
        "subtype": "A",
        "motif": [
            "SP",
            "other"
        ],
        "motif_beg": [
            100,
            177
        ],
        "motif_end": [
            110,
            191
        ]
    },
    {
        "lanl_id": "A1.TZ.04.CO3878V2.KX907389:7432",
        "genbank": "KX907389",
        "tile_begin": 7432,
        "subtype": "A",
        "motif": [],
        "motif_beg": [],
        "motif_end": []
    },
    {
        "lanl_id": "A1.TZ.05.CO0260V5.KX907341:7432",
        "genbank": "KX907341",
        "tile_begin": 7432,
        "subtype": "A",
        "motif": [],
        "motif_beg": [],
        "motif_end": []
    },
    {
        "lanl_id": "A1.TZ.05.CO0439V5.KX907347:7432",
        "genbank": "KX907347",
        "tile_begin": 7432,
        "subtype": "A",
        "motif": [],
        "motif_beg": [],
        "motif_end": []
    },
    {
        "lanl_id": "A1.TZ.05.CO3083V4.KX907364:7432",
        "genbank": "KX907364",
        "tile_begin": 7432,
        "subtype": "A",
        "motif": [
            "SP",
            "other"
        ],
        "motif_beg": [
            97,
            125
        ],
        "motif_end": [
            107,
            135
        ]
    },
    {
        "lanl_id": "A1.TZ.05.CO6161V5.KX907401:7432",
        "genbank": "KX907401",
        "tile_begin": 7432,
        "subtype": "A",
        "motif": [
            "SP"
        ],
        "motif_beg": [
            97
        ],
        "motif_end": [
            107
        ]
    },
    {
        "lanl_id": "A1.TZ.05.CO6592V5.KX907412:7432",
        "genbank": "KX907412",
        "tile_begin": 7432,
        "subtype": "A",
        "motif": [],
        "motif_beg": [],
        "motif_end": []
    },
    {
        "lanl_id": "A1.TZ.06.CO3504V7.KX907378:7432",
        "genbank": "KX907378",
        "tile_begin": 7432,
        "subtype": "A",
        "motif": [],
        "motif_beg": [],
        "motif_end": []
    },
    {
        "lanl_id": "A1.TZ.06.CO6637V7.KX907414:7432",
        "genbank": "KX907414",
        "tile_begin": 7432,
        "subtype": "A",
        "motif": [],
        "motif_beg": [],
        "motif_end": []
    },
    {
        "lanl_id": "A1.TZ.06.CO6830V7.KX907423:7432",
        "genbank": "KX907423",
        "tile_begin": 7432,
        "subtype": "A",
        "motif": [
            "SP"
        ],
        "motif_beg": [
            99
        ],
        "motif_end": [
            109
        ]
    },
    {
        "lanl_id": "A1.TZ.06.CO6974V7.KX907431:7432",
        "genbank": "KX907431",
        "tile_begin": 7432,
        "subtype": "A",
        "motif": [],
        "motif_beg": [],
        "motif_end": []
    },
    {
        "lanl_id": "A1.TZ.08.DEMA108TZ004.KY658695:7432",
        "genbank": "KY658695",
        "tile_begin": 7432,
        "subtype": "A",
        "motif": [
            "SP"
        ],
        "motif_beg": [
            97
        ],
        "motif_end": [
            107
        ]
    },
    {
        "lanl_id": "A1.TZ.08.DEMA108TZ012.KY658696:7432",
        "genbank": "KY658696",
        "tile_begin": 7432,
        "subtype": "A",
        "motif": [],
        "motif_beg": [],
        "motif_end": []
    },
    {
        "lanl_id": "A1.TZ.09.30112v09_01.MN791853:7432",
        "genbank": "MN791853",
        "tile_begin": 7432,
        "subtype": "A",
        "motif": [],
        "motif_beg": [],
        "motif_end": []
    },
    {
        "lanl_id": "A1.TZ.10.30124v01_01.MN791873:7432",
        "genbank": "MN791873",
        "tile_begin": 7432,
        "subtype": "A",
        "motif": [],
        "motif_beg": [],
        "motif_end": []
    },
    {
        "lanl_id": "A1.TZ.11.30507v02_12.OM825644:7432",
        "genbank": "OM825644",
        "tile_begin": 7432,
        "subtype": "A",
        "motif": [
            "SP"
        ],
        "motif_beg": [
            96
        ],
        "motif_end": [
            106
        ]
    },
    {
        "lanl_id": "A1.TZ.12.30924v01_01.MN791964:7432",
        "genbank": "MN791964",
        "tile_begin": 7432,
        "subtype": "A",
        "motif": [],
        "motif_beg": [],
        "motif_end": []
    },
    {
        "lanl_id": "A1.TZ.97.97TZ02.AF361872:7432",
        "genbank": "AF361872",
        "tile_begin": 7432,
        "subtype": "A",
        "motif": [
            "SP"
        ],
        "motif_beg": [
            97
        ],
        "motif_end": [
            107
        ]
    },
    {
        "lanl_id": "A1.TZ.97.97TZ03.AF361873:7432",
        "genbank": "AF361873",
        "tile_begin": 7432,
        "subtype": "A",
        "motif": [],
        "motif_beg": [],
        "motif_end": []
    },
    {
        "lanl_id": "A1.UG.07.p191084.JX236669:7432",
        "genbank": "JX236669",
        "tile_begin": 7432,
        "subtype": "A",
        "motif": [
            "SP"
        ],
        "motif_beg": [
            97
        ],
        "motif_end": [
            107
        ]
    },
    {
        "lanl_id": "A1.UG.07.p9004SDM.JX236676:7432",
        "genbank": "JX236676",
        "tile_begin": 7432,
        "subtype": "A",
        "motif": [
            "SP",
            "other"
        ],
        "motif_beg": [
            94,
            122
        ],
        "motif_end": [
            104,
            132
        ]
    },
    {
        "lanl_id": "A1.UG.09.DEMA109UG001.KF716478:7432",
        "genbank": "KF716478",
        "tile_begin": 7432,
        "subtype": "A",
        "motif": [
            "SP"
        ],
        "motif_beg": [
            91
        ],
        "motif_end": [
            101
        ]
    },
    {
        "lanl_id": "A1.TZ.04.CO0272V4.KX907336:7432",
        "genbank": "KX907336",
        "tile_begin": 7432,
        "subtype": "A",
        "motif": [],
        "motif_beg": [],
        "motif_end": []
    },
    {
        "lanl_id": "A1.PK.14.PK014.KX232607:7432",
        "genbank": "KX232607",
        "tile_begin": 7432,
        "subtype": "A",
        "motif": [],
        "motif_beg": [],
        "motif_end": []
    },
    {
        "lanl_id": "A1.SE.94.SE7535.AF069671:7432",
        "genbank": "AF069671",
        "tile_begin": 7432,
        "subtype": "A",
        "motif": [
            "SP"
        ],
        "motif_beg": [
            96
        ],
        "motif_end": [
            106
        ]
    },
    {
        "lanl_id": "A1.PK.14.PK001.KX232594:7432",
        "genbank": "KX232594",
        "tile_begin": 7432,
        "subtype": "A",
        "motif": [],
        "motif_beg": [],
        "motif_end": []
    },
    {
        "lanl_id": "A1.KE.04.04KE809842V2.KT022368:7432",
        "genbank": "KT022368",
        "tile_begin": 7432,
        "subtype": "A",
        "motif": [],
        "motif_beg": [],
        "motif_end": []
    },
    {
        "lanl_id": "A1.KE.04.04KE860822V3.KT022369:7432",
        "genbank": "KT022369",
        "tile_begin": 7432,
        "subtype": "A",
        "motif": [],
        "motif_beg": [],
        "motif_end": []
    },
    {
        "lanl_id": "A1.KE.05.05KE185405V4.KT022370:7432",
        "genbank": "KT022370",
        "tile_begin": 7432,
        "subtype": "A",
        "motif": [],
        "motif_beg": [],
        "motif_end": []
    },
    {
        "lanl_id": "A1.KE.05.05KE376579V4.KT022372:7432",
        "genbank": "KT022372",
        "tile_begin": 7432,
        "subtype": "A",
        "motif": [
            "SP"
        ],
        "motif_beg": [
            99
        ],
        "motif_end": [
            109
        ]
    },
    {
        "lanl_id": "A1.KE.05.05KE520997V4.KT022373:7432",
        "genbank": "KT022373",
        "tile_begin": 7432,
        "subtype": "A",
        "motif": [],
        "motif_beg": [],
        "motif_end": []
    },
    {
        "lanl_id": "A1.KE.05.05KE607907V4.KT022374:7432",
        "genbank": "KT022374",
        "tile_begin": 7432,
        "subtype": "A",
        "motif": [],
        "motif_beg": [],
        "motif_end": []
    },
    {
        "lanl_id": "A1.KE.05.05KE643439V4.KT022375:7432",
        "genbank": "KT022375",
        "tile_begin": 7432,
        "subtype": "A",
        "motif": [],
        "motif_beg": [],
        "motif_end": []
    },
    {
        "lanl_id": "A1.KE.05.05KE851891V4.KT022376:7432",
        "genbank": "KT022376",
        "tile_begin": 7432,
        "subtype": "A",
        "motif": [
            "SP"
        ],
        "motif_beg": [
            97
        ],
        "motif_end": [
            107
        ]
    },
    {
        "lanl_id": "A1.KE.05.05KE884468V5.KT022377:7432",
        "genbank": "KT022377",
        "tile_begin": 7432,
        "subtype": "A",
        "motif": [],
        "motif_beg": [],
        "motif_end": []
    },
    {
        "lanl_id": "A1.KE.06.06KE196199V6.KT022378:7432",
        "genbank": "KT022378",
        "tile_begin": 7432,
        "subtype": "A",
        "motif": [
            "SP"
        ],
        "motif_beg": [
            94
        ],
        "motif_end": [
            104
        ]
    },
    {
        "lanl_id": "A1.KE.04.04KE649309V2.KT022367:7432",
        "genbank": "KT022367",
        "tile_begin": 7432,
        "subtype": "A",
        "motif": [],
        "motif_beg": [],
        "motif_end": []
    },
    {
        "lanl_id": "A1.KE.06.06KE335214V6.KT022380:7432",
        "genbank": "KT022380",
        "tile_begin": 7432,
        "subtype": "A",
        "motif": [],
        "motif_beg": [],
        "motif_end": []
    },
    {
        "lanl_id": "A1.KE.06.06KE452693V6.KT022382:7432",
        "genbank": "KT022382",
        "tile_begin": 7432,
        "subtype": "A",
        "motif": [],
        "motif_beg": [],
        "motif_end": []
    },
    {
        "lanl_id": "A1.KE.06.06KE661996V6.KT022383:7432",
        "genbank": "KT022383",
        "tile_begin": 7432,
        "subtype": "A",
        "motif": [],
        "motif_beg": [],
        "motif_end": []
    },
    {
        "lanl_id": "A1.KE.06.06KECst_001.FJ623487:7432",
        "genbank": "FJ623487",
        "tile_begin": 7432,
        "subtype": "A",
        "motif": [],
        "motif_beg": [],
        "motif_end": []
    },
    {
        "lanl_id": "A1.KE.06.06KECst_005.FJ623481:7432",
        "genbank": "FJ623481",
        "tile_begin": 7432,
        "subtype": "A",
        "motif": [],
        "motif_beg": [],
        "motif_end": []
    },
    {
        "lanl_id": "A1.KE.06.06KECst_006.FJ623475:7432",
        "genbank": "FJ623475",
        "tile_begin": 7432,
        "subtype": "A",
        "motif": [],
        "motif_beg": [],
        "motif_end": []
    },
    {
        "lanl_id": "A1.KE.06.06KECst_007.FJ623476:7432",
        "genbank": "FJ623476",
        "tile_begin": 7432,
        "subtype": "A",
        "motif": [],
        "motif_beg": [],
        "motif_end": []
    },
    {
        "lanl_id": "A1.KE.06.06KECst_009.FJ623480:7432",
        "genbank": "FJ623480",
        "tile_begin": 7432,
        "subtype": "A",
        "motif": [
            "SP"
        ],
        "motif_beg": [
            97
        ],
        "motif_end": [
            107
        ]
    },
    {
        "lanl_id": "A1.KE.06.06KECst_013.FJ623485:7432",
        "genbank": "FJ623485",
        "tile_begin": 7432,
        "subtype": "A",
        "motif": [],
        "motif_beg": [],
        "motif_end": []
    },
    {
        "lanl_id": "A1.KE.06.06KECst_017.FJ623488:7432",
        "genbank": "FJ623488",
        "tile_begin": 7432,
        "subtype": "A",
        "motif": [],
        "motif_beg": [],
        "motif_end": []
    },
    {
        "lanl_id": "A1.KE.06.06KECst_020.FJ623482:7432",
        "genbank": "FJ623482",
        "tile_begin": 7432,
        "subtype": "A",
        "motif": [
            "SP"
        ],
        "motif_beg": [
            87
        ],
        "motif_end": [
            97
        ]
    },
    {
        "lanl_id": "A1.KE.06.06KE404877V7.KT022381:7432",
        "genbank": "KT022381",
        "tile_begin": 7432,
        "subtype": "A",
        "motif": [],
        "motif_beg": [],
        "motif_end": []
    },
    {
        "lanl_id": "A1.KE.04.04KE406723V2.KT022365:7432",
        "genbank": "KT022365",
        "tile_begin": 7432,
        "subtype": "A",
        "motif": [
            "SP"
        ],
        "motif_beg": [
            100
        ],
        "motif_end": [
            110
        ]
    },
    {
        "lanl_id": "A1.KE.04.04KE378531V2.KT022364:7432",
        "genbank": "KT022364",
        "tile_begin": 7432,
        "subtype": "A",
        "motif": [
            "SP",
            "other"
        ],
        "motif_beg": [
            97,
            112
        ],
        "motif_end": [
            107,
            124
        ]
    },
    {
        "lanl_id": "A1.KE.04.04KE354207V3.KT022363:7432",
        "genbank": "KT022363",
        "tile_begin": 7432,
        "subtype": "A",
        "motif": [
            "SP",
            "other"
        ],
        "motif_beg": [
            97,
            125
        ],
        "motif_end": [
            107,
            135
        ]
    },
    {
        "lanl_id": "A1.IN.99.NARI_FLS_VB11.KT152841:7432",
        "genbank": "KT152841",
        "tile_begin": 7432,
        "subtype": "A",
        "motif": [],
        "motif_beg": [],
        "motif_end": []
    },
    {
        "lanl_id": "A1.IN.99.NARI_FLS_VB81_12.KT152844:7432",
        "genbank": "KT152844",
        "tile_begin": 7432,
        "subtype": "A",
        "motif": [],
        "motif_beg": [],
        "motif_end": []
    },
    {
        "lanl_id": "A1.KE.00.KER2008.AF457052:7432",
        "genbank": "AF457052",
        "tile_begin": 7432,
        "subtype": "A",
        "motif": [
            "SP"
        ],
        "motif_beg": [
            99
        ],
        "motif_end": [
            109
        ]
    },
    {
        "lanl_id": "A1.KE.00.KER2009.AF457053:7432",
        "genbank": "AF457053",
        "tile_begin": 7432,
        "subtype": "A",
        "motif": [],
        "motif_beg": [],
        "motif_end": []
    },
    {
        "lanl_id": "A1.KE.00.KER2012.AF457055:7432",
        "genbank": "AF457055",
        "tile_begin": 7432,
        "subtype": "A",
        "motif": [],
        "motif_beg": [],
        "motif_end": []
    },
    {
        "lanl_id": "A1.PK.14.PK004.KX232597:7432",
        "genbank": "KX232597",
        "tile_begin": 7432,
        "subtype": "A",
        "motif": [
            "SP"
        ],
        "motif_beg": [
            99
        ],
        "motif_end": [
            109
        ]
    },
    {
        "lanl_id": "A1.KE.00.KNH1207.AF457068:7432",
        "genbank": "AF457068",
        "tile_begin": 7432,
        "subtype": "A",
        "motif": [],
        "motif_beg": [],
        "motif_end": []
    },
    {
        "lanl_id": "A1.KE.00.KNH1209.AF457069:7432",
        "genbank": "AF457069",
        "tile_begin": 7432,
        "subtype": "A",
        "motif": [],
        "motif_beg": [],
        "motif_end": []
    },
    {
        "lanl_id": "A1.KE.00.KNH1211.AF457070:7432",
        "genbank": "AF457070",
        "tile_begin": 7432,
        "subtype": "A",
        "motif": [
            "SP",
            "other"
        ],
        "motif_beg": [
            100,
            177
        ],
        "motif_end": [
            110,
            191
        ]
    },
    {
        "lanl_id": "A1.KE.00.KSM4024.AF457077:7432",
        "genbank": "AF457077",
        "tile_begin": 7432,
        "subtype": "A",
        "motif": [],
        "motif_beg": [],
        "motif_end": []
    },
    {
        "lanl_id": "A1.KE.00.KSM4030.AF457079:7432",
        "genbank": "AF457079",
        "tile_begin": 7432,
        "subtype": "A",
        "motif": [
            "SP"
        ],
        "motif_beg": [
            97
        ],
        "motif_end": [
            107
        ]
    },
    {
        "lanl_id": "A1.KE.00.MSA4069.AF457080:7432",
        "genbank": "AF457080",
        "tile_begin": 7432,
        "subtype": "A",
        "motif": [
            "SP",
            "other"
        ],
        "motif_beg": [
            99,
            179
        ],
        "motif_end": [
            109,
            193
        ]
    },
    {
        "lanl_id": "A1.KE.00.MSA4070.AF457081:7432",
        "genbank": "AF457081",
        "tile_begin": 7432,
        "subtype": "A",
        "motif": [
            "SP"
        ],
        "motif_beg": [
            97
        ],
        "motif_end": [
            107
        ]
    },
    {
        "lanl_id": "A1.KE.00.MSA4072.AF457083:7432",
        "genbank": "AF457083",
        "tile_begin": 7432,
        "subtype": "A",
        "motif": [],
        "motif_beg": [],
        "motif_end": []
    },
    {
        "lanl_id": "A1.KE.00.MSA4076.AF457084:7432",
        "genbank": "AF457084",
        "tile_begin": 7432,
        "subtype": "A",
        "motif": [],
        "motif_beg": [],
        "motif_end": []
    },
    {
        "lanl_id": "A1.KE.00.MSA4079.AF457086:7432",
        "genbank": "AF457086",
        "tile_begin": 7432,
        "subtype": "A",
        "motif": [],
        "motif_beg": [],
        "motif_end": []
    },
    {
        "lanl_id": "A1.KE.00.NKU3005.AF457089:7432",
        "genbank": "AF457089",
        "tile_begin": 7432,
        "subtype": "A",
        "motif": [],
        "motif_beg": [],
        "motif_end": []
    },
    {
        "lanl_id": "A1.KE.01.ML1901PCR2.EU110095:7432",
        "genbank": "EU110095",
        "tile_begin": 7432,
        "subtype": "A",
        "motif": [],
        "motif_beg": [],
        "motif_end": []
    },
    {
        "lanl_id": "A1.KE.01.ML1945.EU110088:7432",
        "genbank": "EU110088",
        "tile_begin": 7432,
        "subtype": "A",
        "motif": [],
        "motif_beg": [],
        "motif_end": []
    },
    {
        "lanl_id": "A1.KE.02.ML1990.EU110092:7432",
        "genbank": "EU110092",
        "tile_begin": 7432,
        "subtype": "A",
        "motif": [],
        "motif_beg": [],
        "motif_end": []
    },
    {
        "lanl_id": "A1.KE.02.ML2014.EU110094:7432",
        "genbank": "EU110094",
        "tile_begin": 7432,
        "subtype": "A",
        "motif": [],
        "motif_beg": [],
        "motif_end": []
    },
    {
        "lanl_id": "A1.KE.04.04KE169579V3.KT022360:7432",
        "genbank": "KT022360",
        "tile_begin": 7432,
        "subtype": "A",
        "motif": [],
        "motif_beg": [],
        "motif_end": []
    },
    {
        "lanl_id": "A1.KE.04.04KE263806V2.KT022361:7432",
        "genbank": "KT022361",
        "tile_begin": 7432,
        "subtype": "A",
        "motif": [],
        "motif_beg": [],
        "motif_end": []
    },
    {
        "lanl_id": "A1.KE.06.06KECst_021.FJ623477:7432",
        "genbank": "FJ623477",
        "tile_begin": 7432,
        "subtype": "A",
        "motif": [],
        "motif_beg": [],
        "motif_end": []
    },
    {
        "lanl_id": "A1.KE.06.06KECst_025.FJ623486:7432",
        "genbank": "FJ623486",
        "tile_begin": 7432,
        "subtype": "A",
        "motif": [],
        "motif_beg": [],
        "motif_end": []
    },
    {
        "lanl_id": "A1.KE.00.KNH1144.AF457066:7432",
        "genbank": "AF457066",
        "tile_begin": 7432,
        "subtype": "A",
        "motif": [
            "SP"
        ],
        "motif_beg": [
            96
        ],
        "motif_end": [
            106
        ]
    },
    {
        "lanl_id": "A1.KE.10.20355v01_02.OM824814:7432",
        "genbank": "OM824814",
        "tile_begin": 7432,
        "subtype": "A",
        "motif": [
            "SP"
        ],
        "motif_beg": [
            97
        ],
        "motif_end": [
            107
        ]
    },
    {
        "lanl_id": "A1.PK.14.DEMA114PK013.KU749411:7432",
        "genbank": "KU749411",
        "tile_begin": 7432,
        "subtype": "A",
        "motif": [],
        "motif_beg": [],
        "motif_end": []
    },
    {
        "lanl_id": "A1.KE.06.06KECst_028.FJ623479:7432",
        "genbank": "FJ623479",
        "tile_begin": 7432,
        "subtype": "A",
        "motif": [],
        "motif_beg": [],
        "motif_end": []
    },
    {
        "lanl_id": "A1.KE.99.KSM4021.AF457075:7432",
        "genbank": "AF457075",
        "tile_begin": 7432,
        "subtype": "A",
        "motif": [],
        "motif_beg": [],
        "motif_end": []
    },
    {
        "lanl_id": "A1.KE.99.KNH1135.AF457065:7432",
        "genbank": "AF457065",
        "tile_begin": 7432,
        "subtype": "A",
        "motif": [],
        "motif_beg": [],
        "motif_end": []
    },
    {
        "lanl_id": "A1.KE.99.KNH1088.AF457063:7432",
        "genbank": "AF457063",
        "tile_begin": 7432,
        "subtype": "A",
        "motif": [
            "SP"
        ],
        "motif_beg": [
            94
        ],
        "motif_end": [
            104
        ]
    },
    {
        "lanl_id": "A1.KE.97.ML752.AY322193:7432",
        "genbank": "AY322193",
        "tile_begin": 7432,
        "subtype": "A",
        "motif": [
            "SP"
        ],
        "motif_beg": [
            100
        ],
        "motif_end": [
            110
        ]
    },
    {
        "lanl_id": "A1.KE.97.ML605_3.AY322190:7432",
        "genbank": "AY322190",
        "tile_begin": 7432,
        "subtype": "A",
        "motif": [],
        "motif_beg": [],
        "motif_end": []
    },
    {
        "lanl_id": "A1.KE.97.ML013_2.AY322185:7432",
        "genbank": "AY322185",
        "tile_begin": 7432,
        "subtype": "A",
        "motif": [
            "SP"
        ],
        "motif_beg": [
            94
        ],
        "motif_end": [
            104
        ]
    },
    {
        "lanl_id": "A1.KE.94.Q23_17.AF004885:7432",
        "genbank": "AF004885",
        "tile_begin": 7432,
        "subtype": "A",
        "motif": [
            "SP"
        ],
        "motif_beg": [
            97
        ],
        "motif_end": [
            107
        ]
    },
    {
        "lanl_id": "A1.KE.86.ML170_1986.AF539405:7432",
        "genbank": "AF539405",
        "tile_begin": 7432,
        "subtype": "A",
        "motif": [],
        "motif_beg": [],
        "motif_end": []
    },
    {
        "lanl_id": "A1.KE.12.20864v02_02.OM825085:7432",
        "genbank": "OM825085",
        "tile_begin": 7432,
        "subtype": "A",
        "motif": [],
        "motif_beg": [],
        "motif_end": []
    },
    {
        "lanl_id": "A1.KE.12.20810v01_03.OM825064:7432",
        "genbank": "OM825064",
        "tile_begin": 7432,
        "subtype": "A",
        "motif": [],
        "motif_beg": [],
        "motif_end": []
    },
    {
        "lanl_id": "A1.KE.12.20608v01_12.OM825002:7432",
        "genbank": "OM825002",
        "tile_begin": 7432,
        "subtype": "A",
        "motif": [],
        "motif_beg": [],
        "motif_end": []
    },
    {
        "lanl_id": "A1C.KE.05.05KE757760V5.KT022408:7432",
        "genbank": "KT022408",
        "tile_begin": 7432,
        "subtype": "A1C",
        "motif": [],
        "motif_beg": [],
        "motif_end": []
    },
    {
        "lanl_id": "A1.KE.11.20115v01_05.OM824614:7432",
        "genbank": "OM824614",
        "tile_begin": 7432,
        "subtype": "A",
        "motif": [],
        "motif_beg": [],
        "motif_end": []
    },
    {
        "lanl_id": "A1.KE.11.20233v01_01.MW443157:7432",
        "genbank": "MW443157",
        "tile_begin": 7432,
        "subtype": "A",
        "motif": [],
        "motif_beg": [],
        "motif_end": []
    },
    {
        "lanl_id": "A1.KE.11.20245v09_02.MN791333:7432",
        "genbank": "MN791333",
        "tile_begin": 7432,
        "subtype": "A",
        "motif": [
            "SP"
        ],
        "motif_beg": [
            97
        ],
        "motif_end": [
            107
        ]
    },
    {
        "lanl_id": "A1.KE.11.20509v01_01.MN791710:7432",
        "genbank": "MN791710",
        "tile_begin": 7432,
        "subtype": "A",
        "motif": [],
        "motif_beg": [],
        "motif_end": []
    },
    {
        "lanl_id": "A1.KE.11.DEMA111KE002.KF716474:7432",
        "genbank": "KF716474",
        "tile_begin": 7432,
        "subtype": "A",
        "motif": [],
        "motif_beg": [],
        "motif_end": []
    },
    {
        "lanl_id": "A1.KE.11.DEMA11KE001.KF716475:7432",
        "genbank": "KF716475",
        "tile_begin": 7432,
        "subtype": "A",
        "motif": [
            "SP"
        ],
        "motif_beg": [
            94
        ],
        "motif_end": [
            104
        ]
    },
    {
        "lanl_id": "A1.KE.11.20178v01_01.MW443147:7432",
        "genbank": "MW443147",
        "tile_begin": 7432,
        "subtype": "A",
        "motif": [],
        "motif_beg": [],
        "motif_end": []
    },
    {
        "lanl_id": "A2.CD.87.PBS1195.MH705163:7432",
        "genbank": "MH705163",
        "tile_begin": 7432,
        "subtype": "A2",
        "motif": [],
        "motif_beg": [],
        "motif_end": []
    },
    {
        "lanl_id": "A2.CY.94.94CY017_41.AF286237:7432",
        "genbank": "AF286237",
        "tile_begin": 7432,
        "subtype": "A2",
        "motif": [],
        "motif_beg": [],
        "motif_end": []
    },
    {
        "lanl_id": "A2.CM.01.01CM_1445MV.GU201516:7432",
        "genbank": "GU201516",
        "tile_begin": 7432,
        "subtype": "A2",
        "motif": [
            "SP"
        ],
        "motif_beg": [
            96
        ],
        "motif_end": [
            106
        ]
    },
    {
        "lanl_id": "A2.CD.97.97CDKTB48.AF286238:7432",
        "genbank": "AF286238",
        "tile_begin": 7432,
        "subtype": "A2",
        "motif": [
            "SP"
        ],
        "motif_beg": [
            99
        ],
        "motif_end": [
            109
        ]
    },
    {
        "lanl_id": "A2C.ZA.98.DU178_98ZADU178.AF411965:7432",
        "genbank": "AF411965",
        "tile_begin": 7432,
        "subtype": "A2C",
        "motif": [
            "SP"
        ],
        "motif_beg": [
            97
        ],
        "motif_end": [
            107
        ]
    },
    {
        "lanl_id": "A2C.ZM.90.ZAM184.U86780:7432",
        "genbank": "U86780",
        "tile_begin": 7432,
        "subtype": "A2C",
        "motif": [
            "SP"
        ],
        "motif_beg": [
            91
        ],
        "motif_end": [
            101
        ]
    },
    {
        "lanl_id": "A2CD.KE.01.ML1956.EU110089:7432",
        "genbank": "EU110089",
        "tile_begin": 7432,
        "subtype": "A2CD",
        "motif": [
            "SP",
            "other"
        ],
        "motif_beg": [
            94,
            110
        ],
        "motif_end": [
            104,
            119
        ]
    },
    {
        "lanl_id": "A2G.CD.97.97CDKP58.AF316544:7432",
        "genbank": "AF316544",
        "tile_begin": 7432,
        "subtype": "A2G",
        "motif": [],
        "motif_beg": [],
        "motif_end": []
    },
    {
        "lanl_id": "A3.SN.96.DDJ360.AY521630:7432",
        "genbank": "AY521630",
        "tile_begin": 7432,
        "subtype": "A3",
        "motif": [
            "SP"
        ],
        "motif_beg": [
            97
        ],
        "motif_end": [
            107
        ]
    },
    {
        "lanl_id": "A3.SN.01.DDJ369.AY521631:7432",
        "genbank": "AY521631",
        "tile_begin": 7432,
        "subtype": "A3",
        "motif": [
            "SP"
        ],
        "motif_beg": [
            97
        ],
        "motif_end": [
            107
        ]
    },
    {
        "lanl_id": "A3.SN.01.DDI579.AY521629:7432",
        "genbank": "AY521629",
        "tile_begin": 7432,
        "subtype": "A3",
        "motif": [
            "SP"
        ],
        "motif_beg": [
            97
        ],
        "motif_end": [
            107
        ]
    },
    {
        "lanl_id": "A3F2.CM.10.LB082_1.MK086111:7432",
        "genbank": "MK086111",
        "tile_begin": 7432,
        "subtype": "A3F2",
        "motif": [
            "SP"
        ],
        "motif_beg": [
            91
        ],
        "motif_end": [
            101
        ]
    },
    {
        "lanl_id": "A4.CD.97.97CD_KCC2.AM000053:7432",
        "genbank": "AM000053",
        "tile_begin": 7432,
        "subtype": "A4",
        "motif": [],
        "motif_beg": [],
        "motif_end": []
    },
    {
        "lanl_id": "A4.CD.97.97CD_KTB13.AM000054:7432",
        "genbank": "AM000054",
        "tile_begin": 7432,
        "subtype": "A4",
        "motif": [],
        "motif_beg": [],
        "motif_end": []
    },
    {
        "lanl_id": "A6.RU.13.ARH001.MG902950:7432",
        "genbank": "MG902950",
        "tile_begin": 7432,
        "subtype": "A6",
        "motif": [],
        "motif_beg": [],
        "motif_end": []
    },
    {
        "lanl_id": "A6.RU.12.BLG051.MH330356:7432",
        "genbank": "MH330356",
        "tile_begin": 7432,
        "subtype": "A6",
        "motif": [],
        "motif_beg": [],
        "motif_end": []
    },
    {
        "lanl_id": "A6.RU.16.DEMA616RU023.MN703138:7432",
        "genbank": "MN703138",
        "tile_begin": 7432,
        "subtype": "A6",
        "motif": [],
        "motif_beg": [],
        "motif_end": []
    },
    {
        "lanl_id": "A6.RU.13.ARH061.MH330344:7432",
        "genbank": "MH330344",
        "tile_begin": 7432,
        "subtype": "A6",
        "motif": [],
        "motif_beg": [],
        "motif_end": []
    },
    {
        "lanl_id": "A6.RU.12.BLG044.MH330354:7432",
        "genbank": "MH330354",
        "tile_begin": 7432,
        "subtype": "A6",
        "motif": [],
        "motif_beg": [],
        "motif_end": []
    },
    {
        "lanl_id": "A6.RU.13.ARH011.MG902951:7432",
        "genbank": "MG902951",
        "tile_begin": 7432,
        "subtype": "A6",
        "motif": [],
        "motif_beg": [],
        "motif_end": []
    },
    {
        "lanl_id": "A6.RU.12.BLG043.MH330353:7432",
        "genbank": "MH330353",
        "tile_begin": 7432,
        "subtype": "A6",
        "motif": [],
        "motif_beg": [],
        "motif_end": []
    },
    {
        "lanl_id": "A6.RU.12.BLG045.MH330355:7432",
        "genbank": "MH330355",
        "tile_begin": 7432,
        "subtype": "A6",
        "motif": [],
        "motif_beg": [],
        "motif_end": []
    },
    {
        "lanl_id": "A6.RU.13.ARH028.MH330337:7432",
        "genbank": "MH330337",
        "tile_begin": 7432,
        "subtype": "A6",
        "motif": [],
        "motif_beg": [],
        "motif_end": []
    },
    {
        "lanl_id": "A6.RU.15.RU_ERS_3013_2015.MZ427755:7432",
        "genbank": "MZ427755",
        "tile_begin": 7432,
        "subtype": "A6",
        "motif": [],
        "motif_beg": [],
        "motif_end": []
    },
    {
        "lanl_id": "A6.RU.15.RU_ERS_551_2015.MT318157:7432",
        "genbank": "MT318157",
        "tile_begin": 7432,
        "subtype": "A6",
        "motif": [],
        "motif_beg": [],
        "motif_end": []
    },
    {
        "lanl_id": "A6.RU.13.ARH047.MH330342:7432",
        "genbank": "MH330342",
        "tile_begin": 7432,
        "subtype": "A6",
        "motif": [],
        "motif_beg": [],
        "motif_end": []
    },
    {
        "lanl_id": "A6.RU.15.DEMA615RU028.MT222949:7432",
        "genbank": "MT222949",
        "tile_begin": 7432,
        "subtype": "A6",
        "motif": [],
        "motif_beg": [],
        "motif_end": []
    },
    {
        "lanl_id": "A6.RU.14.RU_ERS_726_2014.MZ427727:7432",
        "genbank": "MZ427727",
        "tile_begin": 7432,
        "subtype": "A6",
        "motif": [],
        "motif_beg": [],
        "motif_end": []
    },
    {
        "lanl_id": "A6.RU.14.DEMA614RU025.MN703137:7432",
        "genbank": "MN703137",
        "tile_begin": 7432,
        "subtype": "A6",
        "motif": [],
        "motif_beg": [],
        "motif_end": []
    },
    {
        "lanl_id": "A6.RU.14.DEMA614RU024.MT222948:7432",
        "genbank": "MT222948",
        "tile_begin": 7432,
        "subtype": "A6",
        "motif": [],
        "motif_beg": [],
        "motif_end": []
    },
    {
        "lanl_id": "A6.RU.13.ARH036.MH330340:7432",
        "genbank": "MH330340",
        "tile_begin": 7432,
        "subtype": "A6",
        "motif": [],
        "motif_beg": [],
        "motif_end": []
    },
    {
        "lanl_id": "A6.RU.14.DEMA614RU018.MT222947:7432",
        "genbank": "MT222947",
        "tile_begin": 7432,
        "subtype": "A6",
        "motif": [],
        "motif_beg": [],
        "motif_end": []
    },
    {
        "lanl_id": "A6.RU.14.DEMA614RU017.MT222946:7432",
        "genbank": "MT222946",
        "tile_begin": 7432,
        "subtype": "A6",
        "motif": [],
        "motif_beg": [],
        "motif_end": []
    },
    {
        "lanl_id": "A6.RU.13.ARH068.MH330346:7432",
        "genbank": "MH330346",
        "tile_begin": 7432,
        "subtype": "A6",
        "motif": [],
        "motif_beg": [],
        "motif_end": []
    },
    {
        "lanl_id": "A6.RU.13.ARH066.MH330345:7432",
        "genbank": "MH330345",
        "tile_begin": 7432,
        "subtype": "A6",
        "motif": [],
        "motif_beg": [],
        "motif_end": []
    },
    {
        "lanl_id": "A6.RU.13.ARH042.MH330341:7432",
        "genbank": "MH330341",
        "tile_begin": 7432,
        "subtype": "A6",
        "motif": [],
        "motif_beg": [],
        "motif_end": []
    },
    {
        "lanl_id": "A6.RU.13.ARH033.MH330339:7432",
        "genbank": "MH330339",
        "tile_begin": 7432,
        "subtype": "A6",
        "motif": [],
        "motif_beg": [],
        "motif_end": []
    },
    {
        "lanl_id": "A6.RU.16.DEMA616RU026.MN703139:7432",
        "genbank": "MN703139",
        "tile_begin": 7432,
        "subtype": "A6",
        "motif": [],
        "motif_beg": [],
        "motif_end": []
    },
    {
        "lanl_id": "A6.RU.08.PokA1Ru.FJ864679:7432",
        "genbank": "FJ864679",
        "tile_begin": 7432,
        "subtype": "A6",
        "motif": [],
        "motif_beg": [],
        "motif_end": []
    },
    {
        "lanl_id": "A6.RU.12.BLG041.MH330352:7432",
        "genbank": "MH330352",
        "tile_begin": 7432,
        "subtype": "A6",
        "motif": [],
        "motif_beg": [],
        "motif_end": []
    },
    {
        "lanl_id": "A6.UA.12.DEMA112UA042.KU749407:7432",
        "genbank": "KU749407",
        "tile_begin": 7432,
        "subtype": "A6",
        "motif": [],
        "motif_beg": [],
        "motif_end": []
    },
    {
        "lanl_id": "A6.UA.12.DEMA112UA040.KY658682:7432",
        "genbank": "KY658682",
        "tile_begin": 7432,
        "subtype": "A6",
        "motif": [],
        "motif_beg": [],
        "motif_end": []
    },
    {
        "lanl_id": "A6.UA.12.DEMA112UA034.KU749405:7432",
        "genbank": "KU749405",
        "tile_begin": 7432,
        "subtype": "A6",
        "motif": [],
        "motif_beg": [],
        "motif_end": []
    },
    {
        "lanl_id": "A6.UA.12.DEMA112UA030.KU749404:7432",
        "genbank": "KU749404",
        "tile_begin": 7432,
        "subtype": "A6",
        "motif": [],
        "motif_beg": [],
        "motif_end": []
    },
    {
        "lanl_id": "A6.UA.12.DEMA112UA024.KU749403:7432",
        "genbank": "KU749403",
        "tile_begin": 7432,
        "subtype": "A6",
        "motif": [],
        "motif_beg": [],
        "motif_end": []
    },
    {
        "lanl_id": "A6.UA.12.DEMA112UA014.KU749402:7432",
        "genbank": "KU749402",
        "tile_begin": 7432,
        "subtype": "A6",
        "motif": [],
        "motif_beg": [],
        "motif_end": []
    },
    {
        "lanl_id": "A6.UA.12.DEMA112UA013.KY658681:7432",
        "genbank": "KY658681",
        "tile_begin": 7432,
        "subtype": "A6",
        "motif": [],
        "motif_beg": [],
        "motif_end": []
    },
    {
        "lanl_id": "A6.UA.11.DEMA111UA009.KU749401:7432",
        "genbank": "KU749401",
        "tile_begin": 7432,
        "subtype": "A6",
        "motif": [],
        "motif_beg": [],
        "motif_end": []
    },
    {
        "lanl_id": "A6.UA.11.DEMA111UA002.KU749399:7432",
        "genbank": "KU749399",
        "tile_begin": 7432,
        "subtype": "A6",
        "motif": [],
        "motif_beg": [],
        "motif_end": []
    },
    {
        "lanl_id": "A6.UA.01.01UAOD35.DQ823366:7432",
        "genbank": "DQ823366",
        "tile_begin": 7432,
        "subtype": "A6",
        "motif": [],
        "motif_beg": [],
        "motif_end": []
    },
    {
        "lanl_id": "A6.UA.01.01UADN139.DQ823357:7432",
        "genbank": "DQ823357",
        "tile_begin": 7432,
        "subtype": "A6",
        "motif": [],
        "motif_beg": [],
        "motif_end": []
    },
    {
        "lanl_id": "A6.UA.00.98UA0116.AF413987:7432",
        "genbank": "AF413987",
        "tile_begin": 7432,
        "subtype": "A6",
        "motif": [],
        "motif_beg": [],
        "motif_end": []
    },
    {
        "lanl_id": "A6.SI.09.Sample25_SI209.MN736699:7432",
        "genbank": "MN736699",
        "tile_begin": 7432,
        "subtype": "A6",
        "motif": [],
        "motif_beg": [],
        "motif_end": []
    },
    {
        "lanl_id": "A6.RU.19.RU_ERS_3734_2019.MZ427743:7432",
        "genbank": "MZ427743",
        "tile_begin": 7432,
        "subtype": "A6",
        "motif": [],
        "motif_beg": [],
        "motif_end": []
    },
    {
        "lanl_id": "A6.RU.19.RU_ERS_2647_2019.MZ427749:7432",
        "genbank": "MZ427749",
        "tile_begin": 7432,
        "subtype": "A6",
        "motif": [],
        "motif_beg": [],
        "motif_end": []
    },
    {
        "lanl_id": "A6.RU.18.RU_ERS_3195_2018.MZ427769:7432",
        "genbank": "MZ427769",
        "tile_begin": 7432,
        "subtype": "A6",
        "motif": [],
        "motif_beg": [],
        "motif_end": []
    },
    {
        "lanl_id": "A6.RU.17.RU_ERS_3183_2017.MZ427767:7432",
        "genbank": "MZ427767",
        "tile_begin": 7432,
        "subtype": "A6",
        "motif": [],
        "motif_beg": [],
        "motif_end": []
    },
    {
        "lanl_id": "A6.RU.17.RU_ERS_1410_2017.MT370000:7432",
        "genbank": "MT370000",
        "tile_begin": 7432,
        "subtype": "A6",
        "motif": [],
        "motif_beg": [],
        "motif_end": []
    },
    {
        "lanl_id": "A6.RU.17.KRS64_1.OP056071:7432",
        "genbank": "OP056071",
        "tile_begin": 7432,
        "subtype": "A6",
        "motif": [],
        "motif_beg": [],
        "motif_end": []
    },
    {
        "lanl_id": "A6.RU.16.RU_ERS_1098_2016.MT369978:7432",
        "genbank": "MT369978",
        "tile_begin": 7432,
        "subtype": "A6",
        "motif": [
            "SP"
        ],
        "motif_beg": [
            99
        ],
        "motif_end": [
            109
        ]
    },
    {
        "lanl_id": "A6.RU.16.RU_ERS_1038_2016.MT369957:7432",
        "genbank": "MT369957",
        "tile_begin": 7432,
        "subtype": "A6",
        "motif": [],
        "motif_beg": [],
        "motif_end": []
    },
    {
        "lanl_id": "A6.RU.16.RU_ERS_1034_2016.MT369953:7432",
        "genbank": "MT369953",
        "tile_begin": 7432,
        "subtype": "A6",
        "motif": [],
        "motif_beg": [],
        "motif_end": []
    },
    {
        "lanl_id": "A6.RU.16.RU_ERS_1033_2016.MT369952:7432",
        "genbank": "MT369952",
        "tile_begin": 7432,
        "subtype": "A6",
        "motif": [],
        "motif_beg": [],
        "motif_end": []
    },
    {
        "lanl_id": "A6.RU.16.RU_ERS_1010_2016.MT334921:7432",
        "genbank": "MT334921",
        "tile_begin": 7432,
        "subtype": "A6",
        "motif": [
            "SP",
            "ETS",
            "other"
        ],
        "motif_beg": [
            94,
            107,
            118
        ],
        "motif_end": [
            104,
            115,
            127
        ]
    },
    {
        "lanl_id": "A6.RU.12.BLG038.MH330351:7432",
        "genbank": "MH330351",
        "tile_begin": 7432,
        "subtype": "A6",
        "motif": [],
        "motif_beg": [],
        "motif_end": []
    },
    {
        "lanl_id": "A6.RU.06.RU_915_1035.JQ292897:7432",
        "genbank": "JQ292897",
        "tile_begin": 7432,
        "subtype": "A6",
        "motif": [],
        "motif_beg": [],
        "motif_end": []
    },
    {
        "lanl_id": "A6.RU.12.BLG033.MH330349:7432",
        "genbank": "MH330349",
        "tile_begin": 7432,
        "subtype": "A6",
        "motif": [],
        "motif_beg": [],
        "motif_end": []
    },
    {
        "lanl_id": "A6.RU.12.BLG035.MH330350:7432",
        "genbank": "MH330350",
        "tile_begin": 7432,
        "subtype": "A6",
        "motif": [],
        "motif_beg": [],
        "motif_end": []
    },
    {
        "lanl_id": "A6.BY.13.PV85.KT983615:7432",
        "genbank": "KT983615",
        "tile_begin": 7432,
        "subtype": "A6",
        "motif": [],
        "motif_beg": [],
        "motif_end": []
    },
    {
        "lanl_id": "A6.CY.05.CY057.FJ388906:7432",
        "genbank": "FJ388906",
        "tile_begin": 7432,
        "subtype": "A6",
        "motif": [],
        "motif_beg": [],
        "motif_end": []
    },
    {
        "lanl_id": "A6.CY.06.CY173.FJ388951:7432",
        "genbank": "FJ388951",
        "tile_begin": 7432,
        "subtype": "A6",
        "motif": [],
        "motif_beg": [],
        "motif_end": []
    },
    {
        "lanl_id": "A6.CY.07.CY213.JF683763:7432",
        "genbank": "JF683763",
        "tile_begin": 7432,
        "subtype": "A6",
        "motif": [],
        "motif_beg": [],
        "motif_end": []
    },
    {
        "lanl_id": "A6.CY.09.CY255.JF683798:7432",
        "genbank": "JF683798",
        "tile_begin": 7432,
        "subtype": "A6",
        "motif": [],
        "motif_beg": [],
        "motif_end": []
    },
    {
        "lanl_id": "A6.CY.17.CY401.ON989220:7432",
        "genbank": "ON989220",
        "tile_begin": 7432,
        "subtype": "A6",
        "motif": [],
        "motif_beg": [],
        "motif_end": []
    },
    {
        "lanl_id": "A6.CY.18.CY543.ON989294:7432",
        "genbank": "ON989294",
        "tile_begin": 7432,
        "subtype": "A6",
        "motif": [],
        "motif_beg": [],
        "motif_end": []
    },
    {
        "lanl_id": "A6.CY.18.CY555.ON989303:7432",
        "genbank": "ON989303",
        "tile_begin": 7432,
        "subtype": "A6",
        "motif": [],
        "motif_beg": [],
        "motif_end": []
    },
    {
        "lanl_id": "A6.CY.19.CY615.ON989335:7432",
        "genbank": "ON989335",
        "tile_begin": 7432,
        "subtype": "A6",
        "motif": [],
        "motif_beg": [],
        "motif_end": []
    },
    {
        "lanl_id": "A6.GE.99.99GEMZ011.DQ207944:7432",
        "genbank": "DQ207944",
        "tile_begin": 7432,
        "subtype": "A6",
        "motif": [],
        "motif_beg": [],
        "motif_end": []
    },
    {
        "lanl_id": "A6.RU.00.RU00051.EF545108:7432",
        "genbank": "EF545108",
        "tile_begin": 7432,
        "subtype": "A6",
        "motif": [],
        "motif_beg": [],
        "motif_end": []
    },
    {
        "lanl_id": "A6.RU.06.RU_915_1016.JQ292896:7432",
        "genbank": "JQ292896",
        "tile_begin": 7432,
        "subtype": "A6",
        "motif": [],
        "motif_beg": [],
        "motif_end": []
    },
    {
        "lanl_id": "A6.CY.06.CY171.FJ388950:7432",
        "genbank": "FJ388950",
        "tile_begin": 7432,
        "subtype": "A6",
        "motif": [
            "SP"
        ],
        "motif_beg": [
            94
        ],
        "motif_end": [
            104
        ]
    },
    {
        "lanl_id": "A6.RU.06.RU_SP_B_049.JQ292900:7432",
        "genbank": "JQ292900",
        "tile_begin": 7432,
        "subtype": "A6",
        "motif": [
            "SP",
            "ETS"
        ],
        "motif_beg": [
            97,
            110
        ],
        "motif_end": [
            107,
            118
        ]
    },
    {
        "lanl_id": "A6.RU.12.BLG032.MH330348:7432",
        "genbank": "MH330348",
        "tile_begin": 7432,
        "subtype": "A6",
        "motif": [],
        "motif_beg": [],
        "motif_end": []
    },
    {
        "lanl_id": "A6.RU.12.BLG015.MH330347:7432",
        "genbank": "MH330347",
        "tile_begin": 7432,
        "subtype": "A6",
        "motif": [],
        "motif_beg": [],
        "motif_end": []
    },
    {
        "lanl_id": "A6.RU.11.11RU6950.JX500694:7432",
        "genbank": "JX500694",
        "tile_begin": 7432,
        "subtype": "A6",
        "motif": [],
        "motif_beg": [],
        "motif_end": []
    },
    {
        "lanl_id": "A6.RU.06.RU_915_1041.JQ292899:7432",
        "genbank": "JQ292899",
        "tile_begin": 7432,
        "subtype": "A6",
        "motif": [],
        "motif_beg": [],
        "motif_end": []
    },
    {
        "lanl_id": "A6.RU.10.10RU6617.JX500696:7432",
        "genbank": "JX500696",
        "tile_begin": 7432,
        "subtype": "A6",
        "motif": [
            "SP",
            "SP"
        ],
        "motif_beg": [
            96,
            166
        ],
        "motif_end": [
            106,
            176
        ]
    },
    {
        "lanl_id": "A6.RU.10.10RU6792.JX500695:7432",
        "genbank": "JX500695",
        "tile_begin": 7432,
        "subtype": "A6",
        "motif": [],
        "motif_beg": [],
        "motif_end": []
    },
    {
        "lanl_id": "A6.RU.08.MSK_SK_006_2.KY238327:7432",
        "genbank": "KY238327",
        "tile_begin": 7432,
        "subtype": "A6",
        "motif": [],
        "motif_beg": [],
        "motif_end": []
    },
    {
        "lanl_id": "A6.RU.08.DEMA108RU004.KF716492:7432",
        "genbank": "KF716492",
        "tile_begin": 7432,
        "subtype": "A6",
        "motif": [],
        "motif_beg": [],
        "motif_end": []
    },
    {
        "lanl_id": "A6.RU.08.DEMA108RU003.KF716491:7432",
        "genbank": "KF716491",
        "tile_begin": 7432,
        "subtype": "A6",
        "motif": [],
        "motif_beg": [],
        "motif_end": []
    },
    {
        "lanl_id": "A6.RU.07.Irkutsk_5.JQ292891:7432",
        "genbank": "JQ292891",
        "tile_begin": 7432,
        "subtype": "A6",
        "motif": [],
        "motif_beg": [],
        "motif_end": []
    },
    {
        "lanl_id": "A6.RU.08.RUA001.JQ292893:7432",
        "genbank": "JQ292893",
        "tile_begin": 7432,
        "subtype": "A6",
        "motif": [],
        "motif_beg": [],
        "motif_end": []
    },
    {
        "lanl_id": "A6B.RU.17.KRS64_2.OP056072:7432",
        "genbank": "OP056072",
        "tile_begin": 7432,
        "subtype": "A6B",
        "motif": [],
        "motif_beg": [],
        "motif_end": []
    },
    {
        "lanl_id": "A6B.RU.15.RU_ERS_542_2015.MT318156:7432",
        "genbank": "MT318156",
        "tile_begin": 7432,
        "subtype": "A6B",
        "motif": [],
        "motif_beg": [],
        "motif_end": []
    },
    {
        "lanl_id": "A6B.RU.14.DEURF14RU010.MT222950:7432",
        "genbank": "MT222950",
        "tile_begin": 7432,
        "subtype": "A6B",
        "motif": [
            "ETS",
            "SP"
        ],
        "motif_beg": [
            73,
            97
        ],
        "motif_end": [
            81,
            107
        ]
    },
    {
        "lanl_id": "A6B.CY.17.CY457.ON989245:7432",
        "genbank": "ON989245",
        "tile_begin": 7432,
        "subtype": "A6B",
        "motif": [
            "ETS",
            "SP"
        ],
        "motif_beg": [
            72,
            96
        ],
        "motif_end": [
            80,
            106
        ]
    },
    {
        "lanl_id": "A6B.BE.17.D.MN989927:7432",
        "genbank": "MN989927",
        "tile_begin": 7432,
        "subtype": "A6B",
        "motif": [],
        "motif_beg": [],
        "motif_end": []
    },
    {
        "lanl_id": "A6G.CY.17.CY395.ON989216:7432",
        "genbank": "ON989216",
        "tile_begin": 7432,
        "subtype": "A6G",
        "motif": [],
        "motif_beg": [],
        "motif_end": []
    },
    {
        "lanl_id": "A7.CY.05.CY111.FJ388928:7432",
        "genbank": "FJ388928",
        "tile_begin": 7432,
        "subtype": "A7",
        "motif": [],
        "motif_beg": [],
        "motif_end": []
    },
    {
        "lanl_id": "A7.NG.09.09NG010499.KX389622:7432",
        "genbank": "KX389622",
        "tile_begin": 7432,
        "subtype": "A7",
        "motif": [],
        "motif_beg": [],
        "motif_end": []
    },
    {
        "lanl_id": "A7.NG.11.DEURF11NG005.MH078558:7432",
        "genbank": "MH078558",
        "tile_begin": 7432,
        "subtype": "A7",
        "motif": [
            "SP"
        ],
        "motif_beg": [
            96
        ],
        "motif_end": [
            106
        ]
    },
    {
        "lanl_id": "A8.CV.10.CV.10.115.MW353966:7432",
        "genbank": "MW353966",
        "tile_begin": 7432,
        "subtype": "A8",
        "motif": [],
        "motif_beg": [],
        "motif_end": []
    },
    {
        "lanl_id": "AB.BE.17.BT.MN486016:7432",
        "genbank": "MN486016",
        "tile_begin": 7432,
        "subtype": "AB",
        "motif": [],
        "motif_beg": [],
        "motif_end": []
    },
    {
        "lanl_id": "AC.KE.11.20631v03_01.OM825003:7432",
        "genbank": "OM825003",
        "tile_begin": 7432,
        "subtype": "AC",
        "motif": [],
        "motif_beg": [],
        "motif_end": []
    },
    {
        "lanl_id": "AC.KE.97.ML672.AY322191:7432",
        "genbank": "AY322191",
        "tile_begin": 7432,
        "subtype": "AC",
        "motif": [
            "SP",
            "SP"
        ],
        "motif_beg": [
            76,
            97
        ],
        "motif_end": [
            86,
            107
        ]
    },
    {
        "lanl_id": "AC.ZA.04.04ZAPS204B1.DQ093606:7432",
        "genbank": "DQ093606",
        "tile_begin": 7432,
        "subtype": "AC",
        "motif": [
            "SP"
        ],
        "motif_beg": [
            96
        ],
        "motif_end": [
            106
        ]
    },
    {
        "lanl_id": "ACD.BG.09.V_09_010.MH746256:7432",
        "genbank": "MH746256",
        "tile_begin": 7432,
        "subtype": "ACD",
        "motif": [
            "ETS",
            "SP",
            "ETS"
        ],
        "motif_beg": [
            70,
            94,
            107
        ],
        "motif_end": [
            78,
            104,
            115
        ]
    },
    {
        "lanl_id": "ACD.TZ.01.HS123.AY945709:7432",
        "genbank": "AY945709",
        "tile_begin": 7432,
        "subtype": "ACD",
        "motif": [],
        "motif_beg": [],
        "motif_end": []
    },
    {
        "lanl_id": "AD.US.99.99US_MSC4068.AY444799:7432",
        "genbank": "AY444799",
        "tile_begin": 7432,
        "subtype": "AD",
        "motif": [],
        "motif_beg": [],
        "motif_end": []
    },
    {
        "lanl_id": "ADU.CD.87.50.MH705161:7432",
        "genbank": "MH705161",
        "tile_begin": 7432,
        "subtype": "ADU",
        "motif": [],
        "motif_beg": [],
        "motif_end": []
    },
    {
        "lanl_id": "AF2.CM.02.02CM_3163MN.AY371160:7432",
        "genbank": "AY371160",
        "tile_begin": 7432,
        "subtype": "AF2",
        "motif": [
            "SP"
        ],
        "motif_beg": [
            97
        ],
        "motif_end": [
            107
        ]
    },
    {
        "lanl_id": "AF2.CM.10.LB069_1.MK086110:7432",
        "genbank": "MK086110",
        "tile_begin": 7432,
        "subtype": "AF2",
        "motif": [
            "SP"
        ],
        "motif_beg": [
            96
        ],
        "motif_end": [
            106
        ]
    },
    {
        "lanl_id": "AF2G.CM.97.CM52876.AF377958:7432",
        "genbank": "AF377958",
        "tile_begin": 7432,
        "subtype": "AF2G",
        "motif": [],
        "motif_beg": [],
        "motif_end": []
    },
    {
        "lanl_id": "AGU.CM.01.01CM_0989MO.AY371166:7432",
        "genbank": "AY371166",
        "tile_begin": 7432,
        "subtype": "AGU",
        "motif": [],
        "motif_beg": [],
        "motif_end": []
    },
    {
        "lanl_id": "AGU.CM.06.770_8.MH705142:7432",
        "genbank": "MH705142",
        "tile_begin": 7432,
        "subtype": "AGU",
        "motif": [],
        "motif_beg": [],
        "motif_end": []
    },
    {
        "lanl_id": "AH.CM.15.DEURF15CM057.MT222938:7432",
        "genbank": "MT222938",
        "tile_begin": 7432,
        "subtype": "AH",
        "motif": [],
        "motif_beg": [],
        "motif_end": []
    },
    {
        "lanl_id": "AHJU.CM.01.01CM_1278NG.AY371161:7432",
        "genbank": "AY371161",
        "tile_begin": 7432,
        "subtype": "AHJU",
        "motif": [],
        "motif_beg": [],
        "motif_end": []
    },
    {
        "lanl_id": "AJ.CD.87.PBS0724.MH705159:7432",
        "genbank": "MH705159",
        "tile_begin": 7432,
        "subtype": "AJ",
        "motif": [
            "SP",
            "MITF",
            "other"
        ],
        "motif_beg": [
            96,
            152,
            168
        ],
        "motif_end": [
            106,
            162,
            174
        ]
    },
    {
        "lanl_id": "AKU.US.x.L873.DQ886038:7432",
        "genbank": "DQ886038",
        "tile_begin": 7432,
        "subtype": "AKU",
        "motif": [],
        "motif_beg": [],
        "motif_end": []
    },
    {
        "lanl_id": "AU.CD.87.PBS1342.MH705135:7432",
        "genbank": "MH705135",
        "tile_begin": 7432,
        "subtype": "AU",
        "motif": [],
        "motif_beg": [],
        "motif_end": []
    },
    {
        "lanl_id": "AU.SI.08.Sample11_SI127.MN736709:7432",
        "genbank": "MN736709",
        "tile_begin": 7432,
        "subtype": "AU",
        "motif": [],
        "motif_beg": [],
        "motif_end": []
    },
    {
        "lanl_id": "AU.CD.97.97CD_KMST91.FM877784:7432",
        "genbank": "FM877784",
        "tile_begin": 7432,
        "subtype": "AU",
        "motif": [],
        "motif_beg": [],
        "motif_end": []
    },
    {
        "lanl_id": "B.FR.83.HXB2_LAI_IIIB_BRU.K03455:7432",
        "genbank": "K03455",
        "tile_begin": 7432,
        "subtype": "B",
        "motif": [],
        "motif_beg": [],
        "motif_end": []
    },
    {
        "lanl_id": "B.TT.00.00TT_CRC50018.EU839607:7432",
        "genbank": "EU839607",
        "tile_begin": 7432,
        "subtype": "B",
        "motif": [
            "ETS",
            "SP"
        ],
        "motif_beg": [
            69,
            93
        ],
        "motif_end": [
            77,
            103
        ]
    },
    {
        "lanl_id": "B.KR.02.HP_4_02KGJ10_4782.KJ140249:7432",
        "genbank": "KJ140249",
        "tile_begin": 7432,
        "subtype": "B",
        "motif": [
            "other",
            "ETS",
            "SP"
        ],
        "motif_beg": [
            54,
            64,
            88
        ],
        "motif_end": [
            63,
            72,
            98
        ]
    },
    {
        "lanl_id": "B.KR.03.03HJY8.JQ316131:7432",
        "genbank": "JQ316131",
        "tile_begin": 7432,
        "subtype": "B",
        "motif": [],
        "motif_beg": [],
        "motif_end": []
    },
    {
        "lanl_id": "B.KR.03.03KDE11.JQ316128:7432",
        "genbank": "JQ316128",
        "tile_begin": 7432,
        "subtype": "B",
        "motif": [
            "ETS",
            "SP"
        ],
        "motif_beg": [
            67,
            91
        ],
        "motif_end": [
            75,
            101
        ]
    },
    {
        "lanl_id": "B.KR.03.03KGS5.JQ316132:7432",
        "genbank": "JQ316132",
        "tile_begin": 7432,
        "subtype": "B",
        "motif": [
            "other",
            "ETS",
            "SP",
            "SP"
        ],
        "motif_beg": [
            57,
            66,
            73,
            90
        ],
        "motif_end": [
            74,
            74,
            83,
            100
        ]
    },
    {
        "lanl_id": "B.KR.03.03LSH1.JQ316127:7432",
        "genbank": "JQ316127",
        "tile_begin": 7432,
        "subtype": "B",
        "motif": [
            "ETS",
            "SP"
        ],
        "motif_beg": [
            67,
            91
        ],
        "motif_end": [
            75,
            101
        ]
    },
    {
        "lanl_id": "B.KR.03.03YGS3.JQ316135:7432",
        "genbank": "JQ316135",
        "tile_begin": 7432,
        "subtype": "B",
        "motif": [],
        "motif_beg": [],
        "motif_end": []
    },
    {
        "lanl_id": "B.KR.04.04CWS5.JQ316133:7432",
        "genbank": "JQ316133",
        "tile_begin": 7432,
        "subtype": "B",
        "motif": [
            "other",
            "ETS",
            "SP",
            "other"
        ],
        "motif_beg": [
            65,
            70,
            94,
            121
        ],
        "motif_end": [
            71,
            78,
            104,
            131
        ]
    },
    {
        "lanl_id": "B.KR.02.HP_20_02KJO10_3480.KJ140265:7432",
        "genbank": "KJ140265",
        "tile_begin": 7432,
        "subtype": "B",
        "motif": [
            "ETS",
            "SP"
        ],
        "motif_beg": [
            69,
            93
        ],
        "motif_end": [
            77,
            103
        ]
    },
    {
        "lanl_id": "B.KR.04.04KJS8.JQ316130:7432",
        "genbank": "JQ316130",
        "tile_begin": 7432,
        "subtype": "B",
        "motif": [
            "ETS",
            "other",
            "SP"
        ],
        "motif_beg": [
            66,
            81,
            90
        ],
        "motif_end": [
            74,
            90,
            100
        ]
    },
    {
        "lanl_id": "B.KR.04.04KMK5.JQ316126:7432",
        "genbank": "JQ316126",
        "tile_begin": 7432,
        "subtype": "B",
        "motif": [
            "ETS",
            "SP"
        ],
        "motif_beg": [
            70,
            94
        ],
        "motif_end": [
            78,
            104
        ]
    },
    {
        "lanl_id": "B.KR.04.04LHS6.AY839827:7432",
        "genbank": "AY839827",
        "tile_begin": 7432,
        "subtype": "B",
        "motif": [
            "ETS",
            "ETS",
            "SP"
        ],
        "motif_beg": [
            17,
            73,
            97
        ],
        "motif_end": [
            25,
            81,
            107
        ]
    },
    {
        "lanl_id": "B.KR.04.04LSK7.DQ295192:7432",
        "genbank": "DQ295192",
        "tile_begin": 7432,
        "subtype": "B",
        "motif": [
            "other",
            "ETS",
            "SP",
            "other"
        ],
        "motif_beg": [
            62,
            67,
            91,
            115
        ],
        "motif_end": [
            68,
            75,
            101,
            125
        ]
    },
    {
        "lanl_id": "B.KR.04.04WK7_HIV_1_wk.DQ295194:7432",
        "genbank": "DQ295194",
        "tile_begin": 7432,
        "subtype": "B",
        "motif": [
            "ETS",
            "SP",
            "other",
            "other"
        ],
        "motif_beg": [
            73,
            97,
            113,
            164
        ],
        "motif_end": [
            81,
            107,
            122,
            170
        ]
    },
    {
        "lanl_id": "B.KR.04.HP_2_04JJW2a.MT679550:7432",
        "genbank": "MT679550",
        "tile_begin": 7432,
        "subtype": "B",
        "motif": [
            "other",
            "ETS",
            "SP",
            "other"
        ],
        "motif_beg": [
            14,
            64,
            88,
            100
        ],
        "motif_end": [
            24,
            72,
            98,
            106
        ]
    },
    {
        "lanl_id": "B.KR.05.05CSR3.DQ837381:7432",
        "genbank": "DQ837381",
        "tile_begin": 7432,
        "subtype": "B",
        "motif": [
            "ETS",
            "SP"
        ],
        "motif_beg": [
            64,
            88
        ],
        "motif_end": [
            72,
            98
        ]
    },
    {
        "lanl_id": "B.KR.05.05YJN2.JQ316134:7432",
        "genbank": "JQ316134",
        "tile_begin": 7432,
        "subtype": "B",
        "motif": [
            "ETS",
            "SP",
            "MITF"
        ],
        "motif_beg": [
            66,
            90,
            188
        ],
        "motif_end": [
            74,
            100,
            198
        ]
    },
    {
        "lanl_id": "B.KR.04.04KMH5.DQ295193:7432",
        "genbank": "DQ295193",
        "tile_begin": 7432,
        "subtype": "B",
        "motif": [
            "ETS",
            "SP"
        ],
        "motif_beg": [
            69,
            93
        ],
        "motif_end": [
            77,
            103
        ]
    },
    {
        "lanl_id": "B.KR.07.07KTG10_HP_14.MN043605:7432",
        "genbank": "MN043605",
        "tile_begin": 7432,
        "subtype": "B",
        "motif": [
            "ETS",
            "SP"
        ],
        "motif_beg": [
            73,
            97
        ],
        "motif_end": [
            81,
            107
        ]
    },
    {
        "lanl_id": "B.KR.02.HP_19_02LGS11_3443.KJ140264:7432",
        "genbank": "KJ140264",
        "tile_begin": 7432,
        "subtype": "B",
        "motif": [
            "ETS",
            "SP"
        ],
        "motif_beg": [
            73,
            97
        ],
        "motif_end": [
            81,
            107
        ]
    },
    {
        "lanl_id": "B.KR.00.00LJI12.MN043590:7432",
        "genbank": "MN043590",
        "tile_begin": 7432,
        "subtype": "B",
        "motif": [
            "ETS",
            "SP"
        ],
        "motif_beg": [
            72,
            96
        ],
        "motif_end": [
            80,
            106
        ]
    },
    {
        "lanl_id": "B.JP.05.DR7065.AB287368:7432",
        "genbank": "AB287368",
        "tile_begin": 7432,
        "subtype": "B",
        "motif": [],
        "motif_beg": [],
        "motif_end": []
    },
    {
        "lanl_id": "B.JP.06.574.AB428562:7432",
        "genbank": "AB428562",
        "tile_begin": 7432,
        "subtype": "B",
        "motif": [],
        "motif_beg": [],
        "motif_end": []
    },
    {
        "lanl_id": "B.JP.08.NMC104_clone_01.AB731663:7432",
        "genbank": "AB731663",
        "tile_begin": 7432,
        "subtype": "B",
        "motif": [
            "ETS"
        ],
        "motif_beg": [
            73
        ],
        "motif_end": [
            81
        ]
    },
    {
        "lanl_id": "B.JP.09.NMC127_clone_07.AB731667:7432",
        "genbank": "AB731667",
        "tile_begin": 7432,
        "subtype": "B",
        "motif": [],
        "motif_beg": [],
        "motif_end": []
    },
    {
        "lanl_id": "B.JP.11.DEMB11JP002.KF716497:7432",
        "genbank": "KF716497",
        "tile_begin": 7432,
        "subtype": "B",
        "motif": [],
        "motif_beg": [],
        "motif_end": []
    },
    {
        "lanl_id": "B.JP.11.NMC851C_clone_13.AB731669:7432",
        "genbank": "AB731669",
        "tile_begin": 7432,
        "subtype": "B",
        "motif": [],
        "motif_beg": [],
        "motif_end": []
    },
    {
        "lanl_id": "B.JP.12.DEMB12JP001.KF716498:7432",
        "genbank": "KF716498",
        "tile_begin": 7432,
        "subtype": "B",
        "motif": [],
        "motif_beg": [],
        "motif_end": []
    },
    {
        "lanl_id": "B.KR.02.02LGH10_HP_12.MN043603:7432",
        "genbank": "MN043603",
        "tile_begin": 7432,
        "subtype": "B",
        "motif": [],
        "motif_beg": [],
        "motif_end": []
    },
    {
        "lanl_id": "B.JP.98.DR1120.AB480698:7432",
        "genbank": "AB480698",
        "tile_begin": 7432,
        "subtype": "B",
        "motif": [
            "ETS",
            "SP"
        ],
        "motif_beg": [
            72,
            96
        ],
        "motif_end": [
            80,
            106
        ]
    },
    {
        "lanl_id": "B.JP.x.DR1673.AB564745:7432",
        "genbank": "AB564745",
        "tile_begin": 7432,
        "subtype": "B",
        "motif": [
            "SP"
        ],
        "motif_beg": [
            96
        ],
        "motif_end": [
            106
        ]
    },
    {
        "lanl_id": "B.JP.x.DR1712.AB604946:7432",
        "genbank": "AB604946",
        "tile_begin": 7432,
        "subtype": "B",
        "motif": [
            "ETS",
            "SP"
        ],
        "motif_beg": [
            75,
            99
        ],
        "motif_end": [
            83,
            109
        ]
    },
    {
        "lanl_id": "B.JP.x.JRC03B.AB565496:7432",
        "genbank": "AB565496",
        "tile_begin": 7432,
        "subtype": "B",
        "motif": [],
        "motif_beg": [],
        "motif_end": []
    },
    {
        "lanl_id": "B.JP.x.JRC05B.AB565497:7432",
        "genbank": "AB565497",
        "tile_begin": 7432,
        "subtype": "B",
        "motif": [
            "ETS",
            "SP"
        ],
        "motif_beg": [
            73,
            97
        ],
        "motif_end": [
            81,
            107
        ]
    },
    {
        "lanl_id": "B.JP.x.JRC65B.AB565502:7432",
        "genbank": "AB565502",
        "tile_begin": 7432,
        "subtype": "B",
        "motif": [],
        "motif_beg": [],
        "motif_end": []
    },
    {
        "lanl_id": "B.JP.x.pJPDR0796B02.AB565478:7432",
        "genbank": "AB565478",
        "tile_begin": 7432,
        "subtype": "B",
        "motif": [
            "ETS",
            "SP"
        ],
        "motif_beg": [
            72,
            96
        ],
        "motif_end": [
            80,
            106
        ]
    },
    {
        "lanl_id": "B.JP.x.pJRC57B09.AB641836:7432",
        "genbank": "AB641836",
        "tile_begin": 7432,
        "subtype": "B",
        "motif": [
            "ETS",
            "SP"
        ],
        "motif_beg": [
            70,
            94
        ],
        "motif_end": [
            78,
            104
        ]
    },
    {
        "lanl_id": "B.JP.99.DR1348.AB287370:7432",
        "genbank": "AB287370",
        "tile_begin": 7432,
        "subtype": "B",
        "motif": [
            "other",
            "SP",
            "other"
        ],
        "motif_beg": [
            21,
            96,
            112
        ],
        "motif_end": [
            30,
            106,
            121
        ]
    },
    {
        "lanl_id": "B.KR.07.07KYY4.JQ341411:7432",
        "genbank": "JQ341411",
        "tile_begin": 7432,
        "subtype": "B",
        "motif": [
            "ETS",
            "SP"
        ],
        "motif_beg": [
            72,
            96
        ],
        "motif_end": [
            80,
            106
        ]
    },
    {
        "lanl_id": "B.KR.07.KR001.MT021899:7432",
        "genbank": "MT021899",
        "tile_begin": 7432,
        "subtype": "B",
        "motif": [
            "ETS",
            "ETS",
            "ETS",
            "SP"
        ],
        "motif_beg": [
            65,
            69,
            75,
            93
        ],
        "motif_end": [
            77,
            77,
            83,
            103
        ]
    },
    {
        "lanl_id": "B.KR.07.KR002.MT021900:7432",
        "genbank": "MT021900",
        "tile_begin": 7432,
        "subtype": "B",
        "motif": [],
        "motif_beg": [],
        "motif_end": []
    },
    {
        "lanl_id": "B.NL.96.H434_42_A1.AY970948:7432",
        "genbank": "AY970948",
        "tile_begin": 7432,
        "subtype": "B",
        "motif": [
            "other",
            "ETS",
            "SP"
        ],
        "motif_beg": [
            17,
            67,
            91
        ],
        "motif_end": [
            27,
            75,
            101
        ]
    },
    {
        "lanl_id": "B.PE.06.502_0524_FL04.JF320008:7432",
        "genbank": "JF320008",
        "tile_begin": 7432,
        "subtype": "B",
        "motif": [],
        "motif_beg": [],
        "motif_end": []
    },
    {
        "lanl_id": "B.PE.06.502_0648_FL02.JF320215:7432",
        "genbank": "JF320215",
        "tile_begin": 7432,
        "subtype": "B",
        "motif": [
            "ETS",
            "SP"
        ],
        "motif_beg": [
            72,
            96
        ],
        "motif_end": [
            80,
            106
        ]
    },
    {
        "lanl_id": "B.PE.06.502_0841_FL04.JF320208:7432",
        "genbank": "JF320208",
        "tile_begin": 7432,
        "subtype": "B",
        "motif": [],
        "motif_beg": [],
        "motif_end": []
    },
    {
        "lanl_id": "B.PE.06.502_2794_FL05.JF320244:7432",
        "genbank": "JF320244",
        "tile_begin": 7432,
        "subtype": "B",
        "motif": [
            "ETS",
            "SP",
            "other",
            "other",
            "other",
            "other"
        ],
        "motif_beg": [
            69,
            93,
            109,
            125,
            144,
            185
        ],
        "motif_end": [
            77,
            103,
            118,
            134,
            156,
            194
        ]
    },
    {
        "lanl_id": "B.PE.07.502_0525_wg5.JF320191:7432",
        "genbank": "JF320191",
        "tile_begin": 7432,
        "subtype": "B",
        "motif": [
            "ETS",
            "SP"
        ],
        "motif_beg": [
            69,
            93
        ],
        "motif_end": [
            77,
            103
        ]
    },
    {
        "lanl_id": "B.PE.07.502_1047_wg5.JF320226:7432",
        "genbank": "JF320226",
        "tile_begin": 7432,
        "subtype": "B",
        "motif": [
            "ETS",
            "SP"
        ],
        "motif_beg": [
            75,
            99
        ],
        "motif_end": [
            83,
            109
        ]
    },
    {
        "lanl_id": "B.NL.86.3202A21_ACH3202A21.U34604:7432",
        "genbank": "U34604",
        "tile_begin": 7432,
        "subtype": "B",
        "motif": [],
        "motif_beg": [],
        "motif_end": []
    },
    {
        "lanl_id": "B.PE.07.502_1399_wg4.JF320013:7432",
        "genbank": "JF320013",
        "tile_begin": 7432,
        "subtype": "B",
        "motif": [
            "ETS",
            "SP"
        ],
        "motif_beg": [
            69,
            93
        ],
        "motif_end": [
            77,
            103
        ]
    },
    {
        "lanl_id": "B.PE.07.502_2349_wg2.JF320028:7432",
        "genbank": "JF320028",
        "tile_begin": 7432,
        "subtype": "B",
        "motif": [
            "SP"
        ],
        "motif_beg": [
            97
        ],
        "motif_end": [
            107
        ]
    },
    {
        "lanl_id": "B.PE.07.502_2622_wg1.JF320189:7432",
        "genbank": "JF320189",
        "tile_begin": 7432,
        "subtype": "B",
        "motif": [],
        "motif_beg": [],
        "motif_end": []
    },
    {
        "lanl_id": "B.PE.07.502_2649_wg8.JF320019:7432",
        "genbank": "JF320019",
        "tile_begin": 7432,
        "subtype": "B",
        "motif": [
            "ETS",
            "SP"
        ],
        "motif_beg": [
            69,
            93
        ],
        "motif_end": [
            77,
            103
        ]
    },
    {
        "lanl_id": "B.PE.07.DMTF1.MN887108:7432",
        "genbank": "MN887108",
        "tile_begin": 7432,
        "subtype": "B",
        "motif": [
            "SP"
        ],
        "motif_beg": [
            99
        ],
        "motif_end": [
            109
        ]
    },
    {
        "lanl_id": "B.PE.07.FAM193.MN887109:7432",
        "genbank": "MN887109",
        "tile_begin": 7432,
        "subtype": "B",
        "motif": [
            "SP"
        ],
        "motif_beg": [
            97
        ],
        "motif_end": [
            107
        ]
    },
    {
        "lanl_id": "B.PE.07.SEC11A.MN887110:7432",
        "genbank": "MN887110",
        "tile_begin": 7432,
        "subtype": "B",
        "motif": [],
        "motif_beg": [],
        "motif_end": []
    },
    {
        "lanl_id": "B.PE.13.DEMB13PE010.MH078552:7432",
        "genbank": "MH078552",
        "tile_begin": 7432,
        "subtype": "B",
        "motif": [
            "ETS",
            "SP",
            "ETS"
        ],
        "motif_beg": [
            72,
            96,
            109
        ],
        "motif_end": [
            80,
            106,
            117
        ]
    },
    {
        "lanl_id": "B.PE.07.502_2254_FL6.JF320018:7432",
        "genbank": "JF320018",
        "tile_begin": 7432,
        "subtype": "B",
        "motif": [],
        "motif_beg": [],
        "motif_end": []
    },
    {
        "lanl_id": "B.NL.00.671_00T36.AY423387:7432",
        "genbank": "AY423387",
        "tile_begin": 7432,
        "subtype": "B",
        "motif": [
            "ETS",
            "SP"
        ],
        "motif_beg": [
            72,
            96
        ],
        "motif_end": [
            80,
            106
        ]
    },
    {
        "lanl_id": "B.MM.99.mSTD101.AB097870:7432",
        "genbank": "AB097870",
        "tile_begin": 7432,
        "subtype": "B",
        "motif": [
            "ETS",
            "SP"
        ],
        "motif_beg": [
            73,
            97
        ],
        "motif_end": [
            81,
            107
        ]
    },
    {
        "lanl_id": "B.KR.99.99HYH2.JQ316129:7432",
        "genbank": "JQ316129",
        "tile_begin": 7432,
        "subtype": "B",
        "motif": [
            "ETS",
            "SP"
        ],
        "motif_beg": [
            73,
            97
        ],
        "motif_end": [
            81,
            107
        ]
    },
    {
        "lanl_id": "B.KR.07.KR006.MT021903:7432",
        "genbank": "MT021903",
        "tile_begin": 7432,
        "subtype": "B",
        "motif": [],
        "motif_beg": [],
        "motif_end": []
    },
    {
        "lanl_id": "B.KR.08.KR012.MT021904:7432",
        "genbank": "MT021904",
        "tile_begin": 7432,
        "subtype": "B",
        "motif": [],
        "motif_beg": [],
        "motif_end": []
    },
    {
        "lanl_id": "B.KR.08.KR014.MT021905:7432",
        "genbank": "MT021905",
        "tile_begin": 7432,
        "subtype": "B",
        "motif": [],
        "motif_beg": [],
        "motif_end": []
    },
    {
        "lanl_id": "B.KR.08.KR016.MT021906:7432",
        "genbank": "MT021906",
        "tile_begin": 7432,
        "subtype": "B",
        "motif": [
            "ETS",
            "SP"
        ],
        "motif_beg": [
            67,
            91
        ],
        "motif_end": [
            75,
            101
        ]
    },
    {
        "lanl_id": "B.KR.08.KR017.MT021907:7432",
        "genbank": "MT021907",
        "tile_begin": 7432,
        "subtype": "B",
        "motif": [],
        "motif_beg": [],
        "motif_end": []
    },
    {
        "lanl_id": "B.KR.08.KR020.MT021908:7432",
        "genbank": "MT021908",
        "tile_begin": 7432,
        "subtype": "B",
        "motif": [],
        "motif_beg": [],
        "motif_end": []
    },
    {
        "lanl_id": "B.KR.08.KR021.MT021909:7432",
        "genbank": "MT021909",
        "tile_begin": 7432,
        "subtype": "B",
        "motif": [
            "ETS",
            "other",
            "ETS",
            "SP",
            "MITF"
        ],
        "motif_beg": [
            17,
            68,
            73,
            97,
            108
        ],
        "motif_end": [
            25,
            74,
            81,
            107,
            118
        ]
    },
    {
        "lanl_id": "B.KR.12.12LJW12_HP_3.MW405324:7432",
        "genbank": "MW405324",
        "tile_begin": 7432,
        "subtype": "B",
        "motif": [],
        "motif_beg": [],
        "motif_end": []
    },
    {
        "lanl_id": "B.KR.12.12Lsw3_HP_15.MT224127:7432",
        "genbank": "MT224127",
        "tile_begin": 7432,
        "subtype": "B",
        "motif": [
            "ETS",
            "SP"
        ],
        "motif_beg": [
            72,
            96
        ],
        "motif_end": [
            80,
            106
        ]
    },
    {
        "lanl_id": "B.KR.19.HP_7_19LSM8_Aug_2019A.MT559052:7432",
        "genbank": "MT559052",
        "tile_begin": 7432,
        "subtype": "B",
        "motif": [
            "ETS",
            "SP"
        ],
        "motif_beg": [
            69,
            93
        ],
        "motif_end": [
            77,
            103
        ]
    },
    {
        "lanl_id": "B.KR.91.91OSG10.KF561442:7432",
        "genbank": "KF561442",
        "tile_begin": 7432,
        "subtype": "B",
        "motif": [
            "other",
            "ETS",
            "SP"
        ],
        "motif_beg": [
            64,
            73,
            97
        ],
        "motif_end": [
            81,
            81,
            107
        ]
    },
    {
        "lanl_id": "B.KR.92.93LSW7_10899.KJ140266:7432",
        "genbank": "KJ140266",
        "tile_begin": 7432,
        "subtype": "B",
        "motif": [
            "ETS",
            "SP"
        ],
        "motif_beg": [
            66,
            90
        ],
        "motif_end": [
            74,
            100
        ]
    },
    {
        "lanl_id": "B.KR.93.93BGO2_Feb_1993.MT559045:7432",
        "genbank": "MT559045",
        "tile_begin": 7432,
        "subtype": "B",
        "motif": [
            "other",
            "ETS",
            "SP"
        ],
        "motif_beg": [
            63,
            72,
            96
        ],
        "motif_end": [
            80,
            80,
            106
        ]
    },
    {
        "lanl_id": "B.KR.93.93JJS10.MK577479:7432",
        "genbank": "MK577479",
        "tile_begin": 7432,
        "subtype": "B",
        "motif": [
            "ETS",
            "other",
            "ETS",
            "SP"
        ],
        "motif_beg": [
            5,
            55,
            64,
            88
        ],
        "motif_end": [
            13,
            72,
            72,
            98
        ]
    },
    {
        "lanl_id": "B.KR.93.93KJK4.MN237645:7432",
        "genbank": "MN237645",
        "tile_begin": 7432,
        "subtype": "B",
        "motif": [
            "ETS",
            "SP"
        ],
        "motif_beg": [
            69,
            93
        ],
        "motif_end": [
            77,
            103
        ]
    },
    {
        "lanl_id": "B.KR.93.93PJA9.MN043595:7432",
        "genbank": "MN043595",
        "tile_begin": 7432,
        "subtype": "B",
        "motif": [
            "ETS",
            "SP"
        ],
        "motif_beg": [
            66,
            90
        ],
        "motif_end": [
            74,
            100
        ]
    },
    {
        "lanl_id": "B.KR.93.HP_17_02LSP11_2268.KJ140262:7432",
        "genbank": "KJ140262",
        "tile_begin": 7432,
        "subtype": "B",
        "motif": [],
        "motif_beg": [],
        "motif_end": []
    },
    {
        "lanl_id": "B.JP.05.DR7060.AB287366:7432",
        "genbank": "AB287366",
        "tile_begin": 7432,
        "subtype": "B",
        "motif": [
            "ETS",
            "SP"
        ],
        "motif_beg": [
            64,
            88
        ],
        "motif_end": [
            72,
            98
        ]
    },
    {
        "lanl_id": "B.PE.14.DEMB14PE008.MH078553:7432",
        "genbank": "MH078553",
        "tile_begin": 7432,
        "subtype": "B",
        "motif": [
            "ETS",
            "SP",
            "other",
            "other",
            "other",
            "other"
        ],
        "motif_beg": [
            66,
            90,
            110,
            140,
            145,
            167
        ],
        "motif_end": [
            74,
            100,
            126,
            150,
            162,
            184
        ]
    },
    {
        "lanl_id": "B.JP.05.DR6737.AB287364:7432",
        "genbank": "AB287364",
        "tile_begin": 7432,
        "subtype": "B",
        "motif": [
            "ETS",
            "SP",
            "other"
        ],
        "motif_beg": [
            73,
            97,
            122
        ],
        "motif_end": [
            81,
            107,
            128
        ]
    },
    {
        "lanl_id": "B.JP.04.DR6175.AB480694:7432",
        "genbank": "AB480694",
        "tile_begin": 7432,
        "subtype": "B",
        "motif": [],
        "motif_beg": [],
        "motif_end": []
    },
    {
        "lanl_id": "B.ES.15.100600.KY989956:7432",
        "genbank": "KY989956",
        "tile_begin": 7432,
        "subtype": "B",
        "motif": [
            "SP"
        ],
        "motif_beg": [
            99
        ],
        "motif_end": [
            109
        ]
    },
    {
        "lanl_id": "B.ES.15.100_116.KY465969:7432",
        "genbank": "KY465969",
        "tile_begin": 7432,
        "subtype": "B",
        "motif": [
            "ETS",
            "SP"
        ],
        "motif_beg": [
            69,
            93
        ],
        "motif_end": [
            77,
            103
        ]
    },
    {
        "lanl_id": "B.ES.15.100_121.KY514083:7432",
        "genbank": "KY514083",
        "tile_begin": 7432,
        "subtype": "B",
        "motif": [],
        "motif_beg": [],
        "motif_end": []
    },
    {
        "lanl_id": "B.ES.89.U61.DQ854716:7432",
        "genbank": "DQ854716",
        "tile_begin": 7432,
        "subtype": "B",
        "motif": [
            "ETS",
            "SP"
        ],
        "motif_beg": [
            72,
            96
        ],
        "motif_end": [
            80,
            106
        ]
    },
    {
        "lanl_id": "B.FR.03.LA06ToXa.KU168261:7432",
        "genbank": "KU168261",
        "tile_begin": 7432,
        "subtype": "B",
        "motif": [
            "SP"
        ],
        "motif_beg": [
            88
        ],
        "motif_end": [
            98
        ]
    },
    {
        "lanl_id": "B.FR.05.DEMB05FR001.JX140652:7432",
        "genbank": "JX140652",
        "tile_begin": 7432,
        "subtype": "B",
        "motif": [
            "ETS",
            "SP",
            "other"
        ],
        "motif_beg": [
            66,
            90,
            116
        ],
        "motif_end": [
            74,
            100,
            130
        ]
    },
    {
        "lanl_id": "B.FR.08.DEMB08FR002.JX140654:7432",
        "genbank": "JX140654",
        "tile_begin": 7432,
        "subtype": "B",
        "motif": [],
        "motif_beg": [],
        "motif_end": []
    },
    {
        "lanl_id": "B.ES.15.100598.KY989954:7432",
        "genbank": "KY989954",
        "tile_begin": 7432,
        "subtype": "B",
        "motif": [
            "SP"
        ],
        "motif_beg": [
            91
        ],
        "motif_end": [
            101
        ]
    },
    {
        "lanl_id": "B.FR.09.DEMB09FR001.KF716494:7432",
        "genbank": "KF716494",
        "tile_begin": 7432,
        "subtype": "B",
        "motif": [
            "ETS",
            "SP"
        ],
        "motif_beg": [
            70,
            94
        ],
        "motif_end": [
            78,
            104
        ]
    },
    {
        "lanl_id": "B.FR.11.DEMB11FR001.KF716496:7432",
        "genbank": "KF716496",
        "tile_begin": 7432,
        "subtype": "B",
        "motif": [
            "ETS",
            "ETS",
            "SP"
        ],
        "motif_beg": [
            14,
            73,
            97
        ],
        "motif_end": [
            22,
            81,
            107
        ]
    },
    {
        "lanl_id": "B.FR.18.AB_11D.ON421465:7432",
        "genbank": "ON421465",
        "tile_begin": 7432,
        "subtype": "B",
        "motif": [],
        "motif_beg": [],
        "motif_end": []
    },
    {
        "lanl_id": "B.FR.18.AE_B7.ON421478:7432",
        "genbank": "ON421478",
        "tile_begin": 7432,
        "subtype": "B",
        "motif": [
            "ETS",
            "SP"
        ],
        "motif_beg": [
            70,
            94
        ],
        "motif_end": [
            78,
            104
        ]
    },
    {
        "lanl_id": "B.FR.18.S_1A2.ON421498:7432",
        "genbank": "ON421498",
        "tile_begin": 7432,
        "subtype": "B",
        "motif": [
            "other",
            "ETS",
            "SP",
            "MITF"
        ],
        "motif_beg": [
            63,
            72,
            96,
            117
        ],
        "motif_end": [
            80,
            80,
            106,
            127
        ]
    },
    {
        "lanl_id": "B.FR.18.T_32D.ON421507:7432",
        "genbank": "ON421507",
        "tile_begin": 7432,
        "subtype": "B",
        "motif": [
            "ETS",
            "SP"
        ],
        "motif_beg": [
            61,
            85
        ],
        "motif_end": [
            69,
            95
        ]
    },
    {
        "lanl_id": "B.FR.18.V_B3.ON421509:7432",
        "genbank": "ON421509",
        "tile_begin": 7432,
        "subtype": "B",
        "motif": [
            "ETS",
            "ETS",
            "SP"
        ],
        "motif_beg": [
            19,
            69,
            93
        ],
        "motif_end": [
            27,
            77,
            103
        ]
    },
    {
        "lanl_id": "B.FR.92.92FR_BX08.AY713411:7432",
        "genbank": "AY713411",
        "tile_begin": 7432,
        "subtype": "B",
        "motif": [
            "ETS",
            "SP"
        ],
        "motif_beg": [
            69,
            93
        ],
        "motif_end": [
            77,
            103
        ]
    },
    {
        "lanl_id": "B.FR.09.DEMB09FR002.KF716495:7432",
        "genbank": "KF716495",
        "tile_begin": 7432,
        "subtype": "B",
        "motif": [],
        "motif_beg": [],
        "motif_end": []
    },
    {
        "lanl_id": "B.GA.88.OYI_397.M26727:7432",
        "genbank": "M26727",
        "tile_begin": 7432,
        "subtype": "B",
        "motif": [
            "ETS",
            "SP"
        ],
        "motif_beg": [
            70,
            94
        ],
        "motif_end": [
            78,
            104
        ]
    },
    {
        "lanl_id": "B.ES.15.100597.KY989949:7432",
        "genbank": "KY989949",
        "tile_begin": 7432,
        "subtype": "B",
        "motif": [
            "SP"
        ],
        "motif_beg": [
            96
        ],
        "motif_end": [
            106
        ]
    },
    {
        "lanl_id": "B.ES.14.EUR_0053.KU685590:7432",
        "genbank": "KU685590",
        "tile_begin": 7432,
        "subtype": "B",
        "motif": [],
        "motif_beg": [],
        "motif_end": []
    },
    {
        "lanl_id": "B.ES.10.R4.KT200353:7432",
        "genbank": "KT200353",
        "tile_begin": 7432,
        "subtype": "B",
        "motif": [
            "ETS",
            "SP"
        ],
        "motif_beg": [
            72,
            96
        ],
        "motif_end": [
            80,
            106
        ]
    },
    {
        "lanl_id": "B.ES.10.R6.KT200355:7432",
        "genbank": "KT200355",
        "tile_begin": 7432,
        "subtype": "B",
        "motif": [
            "ETS",
            "SP"
        ],
        "motif_beg": [
            69,
            93
        ],
        "motif_end": [
            77,
            103
        ]
    },
    {
        "lanl_id": "B.ES.10.R7.KT200356:7432",
        "genbank": "KT200356",
        "tile_begin": 7432,
        "subtype": "B",
        "motif": [],
        "motif_beg": [],
        "motif_end": []
    },
    {
        "lanl_id": "B.ES.10.R8.KT200357:7432",
        "genbank": "KT200357",
        "tile_begin": 7432,
        "subtype": "B",
        "motif": [
            "ETS",
            "SP"
        ],
        "motif_beg": [
            67,
            91
        ],
        "motif_end": [
            75,
            101
        ]
    },
    {
        "lanl_id": "B.ES.10.X2899_2s_nt0759_9478.MF157735:7432",
        "genbank": "MF157735",
        "tile_begin": 7432,
        "subtype": "B",
        "motif": [],
        "motif_beg": [],
        "motif_end": []
    },
    {
        "lanl_id": "B.ES.13.DEMB13ES010.KP109518:7432",
        "genbank": "KP109518",
        "tile_begin": 7432,
        "subtype": "B",
        "motif": [],
        "motif_beg": [],
        "motif_end": []
    },
    {
        "lanl_id": "B.ES.13.P6.KT200348:7432",
        "genbank": "KT200348",
        "tile_begin": 7432,
        "subtype": "B",
        "motif": [
            "ETS",
            "SP",
            "other"
        ],
        "motif_beg": [
            69,
            93,
            109
        ],
        "motif_end": [
            77,
            103,
            118
        ]
    },
    {
        "lanl_id": "B.ES.15.100594.KY989951:7432",
        "genbank": "KY989951",
        "tile_begin": 7432,
        "subtype": "B",
        "motif": [
            "ETS",
            "SP"
        ],
        "motif_beg": [
            73,
            97
        ],
        "motif_end": [
            81,
            107
        ]
    },
    {
        "lanl_id": "B.ES.14.100_112.KY465967:7432",
        "genbank": "KY465967",
        "tile_begin": 7432,
        "subtype": "B",
        "motif": [
            "SP"
        ],
        "motif_beg": [
            97
        ],
        "motif_end": [
            107
        ]
    },
    {
        "lanl_id": "B.ES.14.ARP1203.KT276263:7432",
        "genbank": "KT276263",
        "tile_begin": 7432,
        "subtype": "B",
        "motif": [
            "ETS",
            "SP"
        ],
        "motif_beg": [
            72,
            96
        ],
        "motif_end": [
            80,
            106
        ]
    },
    {
        "lanl_id": "B.ES.14.ARP1204.KT276264:7432",
        "genbank": "KT276264",
        "tile_begin": 7432,
        "subtype": "B",
        "motif": [
            "ETS",
            "SP",
            "other"
        ],
        "motif_beg": [
            73,
            97,
            113
        ],
        "motif_end": [
            81,
            107,
            122
        ]
    },
    {
        "lanl_id": "B.ES.14.ARP1206.KT276266:7432",
        "genbank": "KT276266",
        "tile_begin": 7432,
        "subtype": "B",
        "motif": [],
        "motif_beg": [],
        "motif_end": []
    },
    {
        "lanl_id": "B.ES.14.ARP1207.KT276267:7432",
        "genbank": "KT276267",
        "tile_begin": 7432,
        "subtype": "B",
        "motif": [],
        "motif_beg": [],
        "motif_end": []
    },
    {
        "lanl_id": "B.ES.14.EUR_0045.KU685585:7432",
        "genbank": "KU685585",
        "tile_begin": 7432,
        "subtype": "B",
        "motif": [
            "SP"
        ],
        "motif_beg": [
            97
        ],
        "motif_end": [
            107
        ]
    },
    {
        "lanl_id": "B.ES.14.EUR_0046.KU685586:7432",
        "genbank": "KU685586",
        "tile_begin": 7432,
        "subtype": "B",
        "motif": [
            "ETS",
            "SP"
        ],
        "motif_beg": [
            70,
            94
        ],
        "motif_end": [
            78,
            104
        ]
    },
    {
        "lanl_id": "B.ES.14.EUR_0052.KU685589:7432",
        "genbank": "KU685589",
        "tile_begin": 7432,
        "subtype": "B",
        "motif": [
            "other",
            "SP",
            "ETS"
        ],
        "motif_beg": [
            21,
            94,
            107
        ],
        "motif_end": [
            30,
            104,
            115
        ]
    },
    {
        "lanl_id": "B.ES.14.ARP1195.KT276255:7432",
        "genbank": "KT276255",
        "tile_begin": 7432,
        "subtype": "B",
        "motif": [
            "ETS",
            "SP"
        ],
        "motif_beg": [
            72,
            96
        ],
        "motif_end": [
            80,
            106
        ]
    },
    {
        "lanl_id": "B.GB.04.MM39d11p.HM586193:7432",
        "genbank": "HM586193",
        "tile_begin": 7432,
        "subtype": "B",
        "motif": [],
        "motif_beg": [],
        "motif_end": []
    },
    {
        "lanl_id": "B.GB.04.MM42d22_GN1.HM586198:7432",
        "genbank": "HM586198",
        "tile_begin": 7432,
        "subtype": "B",
        "motif": [
            "ETS",
            "SP"
        ],
        "motif_beg": [
            66,
            90
        ],
        "motif_end": [
            74,
            100
        ]
    },
    {
        "lanl_id": "B.GB.05.MM43d368_GN1.HM586209:7432",
        "genbank": "HM586209",
        "tile_begin": 7432,
        "subtype": "B",
        "motif": [
            "ETS",
            "SP"
        ],
        "motif_beg": [
            75,
            99
        ],
        "motif_end": [
            83,
            109
        ]
    },
    {
        "lanl_id": "B.ID.14.PB27.MK303349:7432",
        "genbank": "MK303349",
        "tile_begin": 7432,
        "subtype": "B",
        "motif": [
            "SP"
        ],
        "motif_beg": [
            93
        ],
        "motif_end": [
            103
        ]
    },
    {
        "lanl_id": "B.ID.14.PB39.MK303350:7432",
        "genbank": "MK303350",
        "tile_begin": 7432,
        "subtype": "B",
        "motif": [
            "SP"
        ],
        "motif_beg": [
            87
        ],
        "motif_end": [
            97
        ]
    },
    {
        "lanl_id": "B.ID.14.PB44.MK303351:7432",
        "genbank": "MK303351",
        "tile_begin": 7432,
        "subtype": "B",
        "motif": [],
        "motif_beg": [],
        "motif_end": []
    },
    {
        "lanl_id": "B.ID.14.PB4.MK303347:7432",
        "genbank": "MK303347",
        "tile_begin": 7432,
        "subtype": "B",
        "motif": [
            "SP"
        ],
        "motif_beg": [
            96
        ],
        "motif_end": [
            106
        ]
    },
    {
        "lanl_id": "B.ID.14.SS26.MK303353:7432",
        "genbank": "MK303353",
        "tile_begin": 7432,
        "subtype": "B",
        "motif": [
            "SP"
        ],
        "motif_beg": [
            93
        ],
        "motif_end": [
            103
        ]
    },
    {
        "lanl_id": "B.ID.14.TD17.MK303354:7432",
        "genbank": "MK303354",
        "tile_begin": 7432,
        "subtype": "B",
        "motif": [
            "ETS",
            "SP"
        ],
        "motif_beg": [
            76,
            100
        ],
        "motif_end": [
            84,
            110
        ]
    },
    {
        "lanl_id": "B.IN.x.11807.EF694037:7432",
        "genbank": "EF694037",
        "tile_begin": 7432,
        "subtype": "B",
        "motif": [],
        "motif_beg": [],
        "motif_end": []
    },
    {
        "lanl_id": "B.ID.14.PB12.MK303348:7432",
        "genbank": "MK303348",
        "tile_begin": 7432,
        "subtype": "B",
        "motif": [],
        "motif_beg": [],
        "motif_end": []
    },
    {
        "lanl_id": "B.IT.05.SG1.DQ672623:7432",
        "genbank": "DQ672623",
        "tile_begin": 7432,
        "subtype": "B",
        "motif": [
            "ETS",
            "SP",
            "other"
        ],
        "motif_beg": [
            64,
            88,
            189
        ],
        "motif_end": [
            72,
            98,
            199
        ]
    },
    {
        "lanl_id": "B.JP.00.DR2508.AB289588:7432",
        "genbank": "AB289588",
        "tile_begin": 7432,
        "subtype": "B",
        "motif": [
            "ETS",
            "SP"
        ],
        "motif_beg": [
            72,
            96
        ],
        "motif_end": [
            80,
            106
        ]
    },
    {
        "lanl_id": "B.JP.01.DR388.AB289590:7432",
        "genbank": "AB289590",
        "tile_begin": 7432,
        "subtype": "B",
        "motif": [
            "ETS"
        ],
        "motif_beg": [
            72
        ],
        "motif_end": [
            80
        ]
    },
    {
        "lanl_id": "B.JP.02.197.AB428554:7432",
        "genbank": "AB428554",
        "tile_begin": 7432,
        "subtype": "B",
        "motif": [],
        "motif_beg": [],
        "motif_end": []
    },
    {
        "lanl_id": "B.JP.04.04JPDR6075B.AB221125:7432",
        "genbank": "AB221125",
        "tile_begin": 7432,
        "subtype": "B",
        "motif": [
            "ETS",
            "SP"
        ],
        "motif_beg": [
            72,
            96
        ],
        "motif_end": [
            80,
            106
        ]
    },
    {
        "lanl_id": "B.JP.04.DR5913.AB480696:7432",
        "genbank": "AB480696",
        "tile_begin": 7432,
        "subtype": "B",
        "motif": [],
        "motif_beg": [],
        "motif_end": []
    },
    {
        "lanl_id": "B.JP.04.DR6089.AB286955:7432",
        "genbank": "AB286955",
        "tile_begin": 7432,
        "subtype": "B",
        "motif": [
            "ETS",
            "SP",
            "ETS"
        ],
        "motif_beg": [
            72,
            96,
            119
        ],
        "motif_end": [
            80,
            106,
            127
        ]
    },
    {
        "lanl_id": "B.JP.04.DR6174.AB480692:7432",
        "genbank": "AB480692",
        "tile_begin": 7432,
        "subtype": "B",
        "motif": [],
        "motif_beg": [],
        "motif_end": []
    },
    {
        "lanl_id": "B.JM.05.05JM_KJ108.EU839605:7432",
        "genbank": "EU839605",
        "tile_begin": 7432,
        "subtype": "B",
        "motif": [
            "ETS",
            "SP"
        ],
        "motif_beg": [
            72,
            96
        ],
        "motif_end": [
            80,
            106
        ]
    },
    {
        "lanl_id": "B.ID.14.HIP9.MK303352:7432",
        "genbank": "MK303352",
        "tile_begin": 7432,
        "subtype": "B",
        "motif": [],
        "motif_beg": [],
        "motif_end": []
    },
    {
        "lanl_id": "B.HT.11.DEURF11HT001.MH078551:7432",
        "genbank": "MH078551",
        "tile_begin": 7432,
        "subtype": "B",
        "motif": [
            "ETS",
            "SP"
        ],
        "motif_beg": [
            75,
            99
        ],
        "motif_end": [
            83,
            109
        ]
    },
    {
        "lanl_id": "B.HT.05.05HT_129805.EU839604:7432",
        "genbank": "EU839604",
        "tile_begin": 7432,
        "subtype": "B",
        "motif": [],
        "motif_beg": [],
        "motif_end": []
    },
    {
        "lanl_id": "B.GB.08.DEMB08UK003.KY658697:7432",
        "genbank": "KY658697",
        "tile_begin": 7432,
        "subtype": "B",
        "motif": [
            "ETS",
            "SP"
        ],
        "motif_beg": [
            67,
            91
        ],
        "motif_end": [
            75,
            101
        ]
    },
    {
        "lanl_id": "B.GB.09.MM23.18.2A1.QVOA.MT794006:7432",
        "genbank": "MT794006",
        "tile_begin": 7432,
        "subtype": "B",
        "motif": [
            "ETS",
            "SP"
        ],
        "motif_beg": [
            72,
            96
        ],
        "motif_end": [
            80,
            106
        ]
    },
    {
        "lanl_id": "B.GB.11.MM34.23.1B2.QVOA.MT794569:7432",
        "genbank": "MT794569",
        "tile_begin": 7432,
        "subtype": "B",
        "motif": [
            "ETS",
            "SP"
        ],
        "motif_beg": [
            69,
            93
        ],
        "motif_end": [
            77,
            103
        ]
    },
    {
        "lanl_id": "B.GB.16.DEMB16UK018.MT222951:7432",
        "genbank": "MT222951",
        "tile_begin": 7432,
        "subtype": "B",
        "motif": [
            "ETS",
            "SP"
        ],
        "motif_beg": [
            69,
            93
        ],
        "motif_end": [
            77,
            103
        ]
    },
    {
        "lanl_id": "B.GB.83.CAM1.D10112:7432",
        "genbank": "D10112",
        "tile_begin": 7432,
        "subtype": "B",
        "motif": [
            "ETS",
            "SP"
        ],
        "motif_beg": [
            73,
            97
        ],
        "motif_end": [
            81,
            107
        ]
    },
    {
        "lanl_id": "B.GB.86.GB8_46R.AJ271445:7432",
        "genbank": "AJ271445",
        "tile_begin": 7432,
        "subtype": "B",
        "motif": [
            "ETS",
            "SP"
        ],
        "motif_beg": [
            70,
            94
        ],
        "motif_end": [
            78,
            104
        ]
    },
    {
        "lanl_id": "B.GB.x.MANC.U23487:7432",
        "genbank": "U23487",
        "tile_begin": 7432,
        "subtype": "B",
        "motif": [],
        "motif_beg": [],
        "motif_end": []
    },
    {
        "lanl_id": "B.GE.03.03GEMZ004.DQ207940:7432",
        "genbank": "DQ207940",
        "tile_begin": 7432,
        "subtype": "B",
        "motif": [],
        "motif_beg": [],
        "motif_end": []
    },
    {
        "lanl_id": "B.GE.03.03GEMZ010.DQ207942:7432",
        "genbank": "DQ207942",
        "tile_begin": 7432,
        "subtype": "B",
        "motif": [
            "ETS",
            "SP"
        ],
        "motif_beg": [
            73,
            97
        ],
        "motif_end": [
            81,
            107
        ]
    },
    {
        "lanl_id": "B.GE.98.98GEMZ003.DQ207943:7432",
        "genbank": "DQ207943",
        "tile_begin": 7432,
        "subtype": "B",
        "motif": [],
        "motif_beg": [],
        "motif_end": []
    },
    {
        "lanl_id": "B.GW.14.DEMB14GW004.MH078546:7432",
        "genbank": "MH078546",
        "tile_begin": 7432,
        "subtype": "B",
        "motif": [],
        "motif_beg": [],
        "motif_end": []
    },
    {
        "lanl_id": "B.HK.06.HK003.FJ460500:7432",
        "genbank": "FJ460500",
        "tile_begin": 7432,
        "subtype": "B",
        "motif": [
            "SP"
        ],
        "motif_beg": [
            96
        ],
        "motif_end": [
            106
        ]
    },
    {
        "lanl_id": "B.HK.06.HK004.FJ460501:7432",
        "genbank": "FJ460501",
        "tile_begin": 7432,
        "subtype": "B",
        "motif": [
            "SP"
        ],
        "motif_beg": [
            94
        ],
        "motif_end": [
            104
        ]
    },
    {
        "lanl_id": "B.HT.05.05HT_129389.EU839602:7432",
        "genbank": "EU839602",
        "tile_begin": 7432,
        "subtype": "B",
        "motif": [
            "SP",
            "other"
        ],
        "motif_beg": [
            93,
            109
        ],
        "motif_end": [
            103,
            118
        ]
    },
    {
        "lanl_id": "B.HT.05.05HT_129473.EU839603:7432",
        "genbank": "EU839603",
        "tile_begin": 7432,
        "subtype": "B",
        "motif": [],
        "motif_beg": [],
        "motif_end": []
    },
    {
        "lanl_id": "B.HT.05.05HT_129517.EU839600:7432",
        "genbank": "EU839600",
        "tile_begin": 7432,
        "subtype": "B",
        "motif": [],
        "motif_beg": [],
        "motif_end": []
    },
    {
        "lanl_id": "B.HT.05.05HT_129696.EU839601:7432",
        "genbank": "EU839601",
        "tile_begin": 7432,
        "subtype": "B",
        "motif": [],
        "motif_beg": [],
        "motif_end": []
    },
    {
        "lanl_id": "B.JP.05.DR6538.AB287363:7432",
        "genbank": "AB287363",
        "tile_begin": 7432,
        "subtype": "B",
        "motif": [],
        "motif_beg": [],
        "motif_end": []
    },
    {
        "lanl_id": "B.PE.14.DEMB14PE012.MN703133:7432",
        "genbank": "MN703133",
        "tile_begin": 7432,
        "subtype": "B",
        "motif": [
            "other",
            "ETS",
            "SP",
            "SP",
            "other",
            "other"
        ],
        "motif_beg": [
            20,
            75,
            82,
            99,
            112,
            127
        ],
        "motif_end": [
            34,
            83,
            92,
            109,
            122,
            140
        ]
    },
    {
        "lanl_id": "B.PE.15.DEMB15PE001.MN703134:7432",
        "genbank": "MN703134",
        "tile_begin": 7432,
        "subtype": "B",
        "motif": [
            "ETS"
        ],
        "motif_beg": [
            64
        ],
        "motif_end": [
            72
        ]
    },
    {
        "lanl_id": "B.PE.16.DEMB16PE003.MH078554:7432",
        "genbank": "MH078554",
        "tile_begin": 7432,
        "subtype": "B",
        "motif": [],
        "motif_beg": [],
        "motif_end": []
    },
    {
        "lanl_id": "B.US.02.HIV_US_BID_V5276_2002.JQ403105:7432",
        "genbank": "JQ403105",
        "tile_begin": 7432,
        "subtype": "B",
        "motif": [
            "ETS",
            "SP"
        ],
        "motif_beg": [
            70,
            94
        ],
        "motif_end": [
            78,
            104
        ]
    },
    {
        "lanl_id": "B.US.02.L8124P.FJ469741:7432",
        "genbank": "FJ469741",
        "tile_begin": 7432,
        "subtype": "B",
        "motif": [
            "ETS",
            "SP"
        ],
        "motif_beg": [
            70,
            94
        ],
        "motif_end": [
            78,
            104
        ]
    },
    {
        "lanl_id": "B.US.02.L861P.FJ469748:7432",
        "genbank": "FJ469748",
        "tile_begin": 7432,
        "subtype": "B",
        "motif": [],
        "motif_beg": [],
        "motif_end": []
    },
    {
        "lanl_id": "B.US.02.L893P.FJ469749:7432",
        "genbank": "FJ469749",
        "tile_begin": 7432,
        "subtype": "B",
        "motif": [
            "SP",
            "SP"
        ],
        "motif_beg": [
            91,
            116
        ],
        "motif_end": [
            101,
            126
        ]
    },
    {
        "lanl_id": "B.US.02.MTF.FJ469751:7432",
        "genbank": "FJ469751",
        "tile_begin": 7432,
        "subtype": "B",
        "motif": [
            "ETS",
            "SP"
        ],
        "motif_beg": [
            73,
            97
        ],
        "motif_end": [
            81,
            107
        ]
    },
    {
        "lanl_id": "B.US.02.PRLS08.FJ469757:7432",
        "genbank": "FJ469757",
        "tile_begin": 7432,
        "subtype": "B",
        "motif": [
            "ETS",
            "SP"
        ],
        "motif_beg": [
            73,
            97
        ],
        "motif_end": [
            81,
            107
        ]
    },
    {
        "lanl_id": "B.US.02.PRLS09.FJ469758:7432",
        "genbank": "FJ469758",
        "tile_begin": 7432,
        "subtype": "B",
        "motif": [],
        "motif_beg": [],
        "motif_end": []
    },
    {
        "lanl_id": "B.US.02.HIV_US_BID_V5249_2002.JQ403102:7432",
        "genbank": "JQ403102",
        "tile_begin": 7432,
        "subtype": "B",
        "motif": [
            "ETS",
            "SP"
        ],
        "motif_beg": [
            67,
            91
        ],
        "motif_end": [
            75,
            101
        ]
    },
    {
        "lanl_id": "B.US.02.PRLS16.FJ469760:7432",
        "genbank": "FJ469760",
        "tile_begin": 7432,
        "subtype": "B",
        "motif": [],
        "motif_beg": [],
        "motif_end": []
    },
    {
        "lanl_id": "B.US.03.933384.KT124807:7432",
        "genbank": "KT124807",
        "tile_begin": 7432,
        "subtype": "B",
        "motif": [],
        "motif_beg": [],
        "motif_end": []
    },
    {
        "lanl_id": "B.US.03.94959_13871_1.MH060965:7432",
        "genbank": "MH060965",
        "tile_begin": 7432,
        "subtype": "B",
        "motif": [
            "ETS",
            "ETS",
            "SP"
        ],
        "motif_beg": [
            14,
            70,
            94
        ],
        "motif_end": [
            22,
            78,
            104
        ]
    },
    {
        "lanl_id": "B.US.03.981600.KT124813:7432",
        "genbank": "KT124813",
        "tile_begin": 7432,
        "subtype": "B",
        "motif": [
            "SP"
        ],
        "motif_beg": [
            96
        ],
        "motif_end": [
            106
        ]
    },
    {
        "lanl_id": "B.US.03.AT01480.FJ469686:7432",
        "genbank": "FJ469686",
        "tile_begin": 7432,
        "subtype": "B",
        "motif": [
            "SP"
        ],
        "motif_beg": [
            97
        ],
        "motif_end": [
            107
        ]
    },
    {
        "lanl_id": "B.US.03.CR0154X.FJ469701:7432",
        "genbank": "FJ469701",
        "tile_begin": 7432,
        "subtype": "B",
        "motif": [
            "ETS",
            "SP"
        ],
        "motif_beg": [
            69,
            93
        ],
        "motif_end": [
            77,
            103
        ]
    },
    {
        "lanl_id": "B.US.03.DEMB03JP004.KC473846:7432",
        "genbank": "KC473846",
        "tile_begin": 7432,
        "subtype": "B",
        "motif": [],
        "motif_beg": [],
        "motif_end": []
    },
    {
        "lanl_id": "B.US.03.F7157.FJ469731:7432",
        "genbank": "FJ469731",
        "tile_begin": 7432,
        "subtype": "B",
        "motif": [
            "ETS",
            "SP"
        ],
        "motif_beg": [
            72,
            96
        ],
        "motif_end": [
            80,
            106
        ]
    },
    {
        "lanl_id": "B.US.03.73739_13874_1.MH060766:7432",
        "genbank": "MH060766",
        "tile_begin": 7432,
        "subtype": "B",
        "motif": [
            "ETS",
            "SP"
        ],
        "motif_beg": [
            67,
            91
        ],
        "motif_end": [
            75,
            101
        ]
    },
    {
        "lanl_id": "B.US.03.HIV_US_BID_V5279_2003.JQ403106:7432",
        "genbank": "JQ403106",
        "tile_begin": 7432,
        "subtype": "B",
        "motif": [],
        "motif_beg": [],
        "motif_end": []
    },
    {
        "lanl_id": "B.US.02.F797.FJ469737:7432",
        "genbank": "FJ469737",
        "tile_begin": 7432,
        "subtype": "B",
        "motif": [
            "ETS",
            "SP"
        ],
        "motif_beg": [
            67,
            91
        ],
        "motif_end": [
            75,
            101
        ]
    },
    {
        "lanl_id": "B.US.02.F719.FJ469734:7432",
        "genbank": "FJ469734",
        "tile_begin": 7432,
        "subtype": "B",
        "motif": [],
        "motif_beg": [],
        "motif_end": []
    },
    {
        "lanl_id": "B.US.00.14294_1.DQ853436:7432",
        "genbank": "DQ853436",
        "tile_begin": 7432,
        "subtype": "B",
        "motif": [
            "ETS",
            "SP"
        ],
        "motif_beg": [
            72,
            96
        ],
        "motif_end": [
            80,
            106
        ]
    },
    {
        "lanl_id": "B.US.00.929172.KT124806:7432",
        "genbank": "KT124806",
        "tile_begin": 7432,
        "subtype": "B",
        "motif": [
            "ETS",
            "SP"
        ],
        "motif_beg": [
            69,
            93
        ],
        "motif_end": [
            77,
            103
        ]
    },
    {
        "lanl_id": "B.US.00.ES1_20.EF363123:7432",
        "genbank": "EF363123",
        "tile_begin": 7432,
        "subtype": "B",
        "motif": [
            "ETS",
            "SP"
        ],
        "motif_beg": [
            73,
            97
        ],
        "motif_end": [
            81,
            107
        ]
    },
    {
        "lanl_id": "B.US.00.RHPA_TF1.JN944917:7432",
        "genbank": "JN944917",
        "tile_begin": 7432,
        "subtype": "B",
        "motif": [
            "ETS",
            "SP"
        ],
        "motif_beg": [
            73,
            97
        ],
        "motif_end": [
            81,
            107
        ]
    },
    {
        "lanl_id": "B.US.00.WITO_flB3.FJ496169:7432",
        "genbank": "FJ496169",
        "tile_begin": 7432,
        "subtype": "B",
        "motif": [
            "ETS",
            "SP"
        ],
        "motif_beg": [
            73,
            97
        ],
        "motif_end": [
            81,
            107
        ]
    },
    {
        "lanl_id": "B.US.01.L805.FJ469738:7432",
        "genbank": "FJ469738",
        "tile_begin": 7432,
        "subtype": "B",
        "motif": [
            "ETS",
            "SP"
        ],
        "motif_beg": [
            72,
            96
        ],
        "motif_end": [
            80,
            106
        ]
    },
    {
        "lanl_id": "B.US.01.REJO_TF1.JN944911:7432",
        "genbank": "JN944911",
        "tile_begin": 7432,
        "subtype": "B",
        "motif": [],
        "motif_beg": [],
        "motif_end": []
    },
    {
        "lanl_id": "B.US.02.F762P.FJ469735:7432",
        "genbank": "FJ469735",
        "tile_begin": 7432,
        "subtype": "B",
        "motif": [
            "ETS",
            "SP"
        ],
        "motif_beg": [
            69,
            93
        ],
        "motif_end": [
            77,
            103
        ]
    },
    {
        "lanl_id": "B.US.01.TRJO_flA1.FJ496151:7432",
        "genbank": "FJ496151",
        "tile_begin": 7432,
        "subtype": "B",
        "motif": [],
        "motif_beg": [],
        "motif_end": []
    },
    {
        "lanl_id": "B.US.02.328659.KT124764:7432",
        "genbank": "KT124764",
        "tile_begin": 7432,
        "subtype": "B",
        "motif": [
            "ETS",
            "SP"
        ],
        "motif_beg": [
            69,
            93
        ],
        "motif_end": [
            77,
            103
        ]
    },
    {
        "lanl_id": "B.US.02.996401.KT124814:7432",
        "genbank": "KT124814",
        "tile_begin": 7432,
        "subtype": "B",
        "motif": [],
        "motif_beg": [],
        "motif_end": []
    },
    {
        "lanl_id": "B.US.02.CR0017Q.FJ469687:7432",
        "genbank": "FJ469687",
        "tile_begin": 7432,
        "subtype": "B",
        "motif": [],
        "motif_beg": [],
        "motif_end": []
    },
    {
        "lanl_id": "B.US.02.CR0023W.FJ469688:7432",
        "genbank": "FJ469688",
        "tile_begin": 7432,
        "subtype": "B",
        "motif": [
            "ETS",
            "SP"
        ],
        "motif_beg": [
            72,
            96
        ],
        "motif_end": [
            80,
            106
        ]
    },
    {
        "lanl_id": "B.US.02.CR0058S.FJ469693:7432",
        "genbank": "FJ469693",
        "tile_begin": 7432,
        "subtype": "B",
        "motif": [
            "ETS"
        ],
        "motif_beg": [
            66
        ],
        "motif_end": [
            74
        ]
    },
    {
        "lanl_id": "B.US.02.F706.FJ469728:7432",
        "genbank": "FJ469728",
        "tile_begin": 7432,
        "subtype": "B",
        "motif": [
            "ETS",
            "ETS",
            "SP"
        ],
        "motif_beg": [
            17,
            73,
            97
        ],
        "motif_end": [
            25,
            81,
            107
        ]
    },
    {
        "lanl_id": "B.US.02.F714.FJ469730:7432",
        "genbank": "FJ469730",
        "tile_begin": 7432,
        "subtype": "B",
        "motif": [],
        "motif_beg": [],
        "motif_end": []
    },
    {
        "lanl_id": "B.US.02.04013226_2_flH11.FJ496078:7432",
        "genbank": "FJ496078",
        "tile_begin": 7432,
        "subtype": "B",
        "motif": [],
        "motif_beg": [],
        "motif_end": []
    },
    {
        "lanl_id": "B.US.03.L8107.FJ469739:7432",
        "genbank": "FJ469739",
        "tile_begin": 7432,
        "subtype": "B",
        "motif": [
            "ETS",
            "ETS",
            "SP"
        ],
        "motif_beg": [
            9,
            63,
            87
        ],
        "motif_end": [
            17,
            71,
            97
        ]
    },
    {
        "lanl_id": "B.US.03.L8116.FJ469740:7432",
        "genbank": "FJ469740",
        "tile_begin": 7432,
        "subtype": "B",
        "motif": [],
        "motif_beg": [],
        "motif_end": []
    },
    {
        "lanl_id": "B.US.03.L8152.FJ469742:7432",
        "genbank": "FJ469742",
        "tile_begin": 7432,
        "subtype": "B",
        "motif": [
            "other",
            "ETS",
            "SP",
            "other"
        ],
        "motif_beg": [
            23,
            73,
            97,
            121
        ],
        "motif_end": [
            32,
            81,
            107,
            131
        ]
    },
    {
        "lanl_id": "B.US.04.HIV_US_BID_V5282_2004.JQ403107:7432",
        "genbank": "JQ403107",
        "tile_begin": 7432,
        "subtype": "B",
        "motif": [
            "ETS",
            "SP"
        ],
        "motif_beg": [
            70,
            94
        ],
        "motif_end": [
            78,
            104
        ]
    },
    {
        "lanl_id": "B.US.04.L819.FJ469745:7432",
        "genbank": "FJ469745",
        "tile_begin": 7432,
        "subtype": "B",
        "motif": [
            "ETS"
        ],
        "motif_beg": [
            14
        ],
        "motif_end": [
            22
        ]
    },
    {
        "lanl_id": "B.US.04.Pt21_St_2004_DNA_3_10.ON015135:7432",
        "genbank": "ON015135",
        "tile_begin": 7432,
        "subtype": "B",
        "motif": [],
        "motif_beg": [],
        "motif_end": []
    },
    {
        "lanl_id": "B.US.04.SAMI_WGA1.EU547186:7432",
        "genbank": "EU547186",
        "tile_begin": 7432,
        "subtype": "B",
        "motif": [],
        "motif_beg": [],
        "motif_end": []
    },
    {
        "lanl_id": "B.US.04.SH858.FJ469772:7432",
        "genbank": "FJ469772",
        "tile_begin": 7432,
        "subtype": "B",
        "motif": [
            "SP"
        ],
        "motif_beg": [
            93
        ],
        "motif_end": [
            103
        ]
    },
    {
        "lanl_id": "B.US.04.USPI71101EI7y04051pcWG2B9.JN024210:7432",
        "genbank": "JN024210",
        "tile_begin": 7432,
        "subtype": "B",
        "motif": [
            "other",
            "ETS",
            "SP"
        ],
        "motif_beg": [
            17,
            67,
            91
        ],
        "motif_end": [
            27,
            75,
            101
        ]
    },
    {
        "lanl_id": "B.US.04.USPI83747EI6y04121pcWG2B5.JN024100:7432",
        "genbank": "JN024100",
        "tile_begin": 7432,
        "subtype": "B",
        "motif": [
            "ETS",
            "SP"
        ],
        "motif_beg": [
            72,
            96
        ],
        "motif_end": [
            80,
            106
        ]
    },
    {
        "lanl_id": "B.US.04.HIV_US_BID_V5261_2004.JQ403104:7432",
        "genbank": "JQ403104",
        "tile_begin": 7432,
        "subtype": "B",
        "motif": [
            "SP"
        ],
        "motif_beg": [
            94
        ],
        "motif_end": [
            104
        ]
    },
    {
        "lanl_id": "B.US.05.01144G.FJ469682:7432",
        "genbank": "FJ469682",
        "tile_begin": 7432,
        "subtype": "B",
        "motif": [
            "SP"
        ],
        "motif_beg": [
            97
        ],
        "motif_end": [
            107
        ]
    },
    {
        "lanl_id": "B.US.05.04013396_0_flE6.FJ496081:7432",
        "genbank": "FJ496081",
        "tile_begin": 7432,
        "subtype": "B",
        "motif": [
            "SP"
        ],
        "motif_beg": [
            94
        ],
        "motif_end": [
            104
        ]
    },
    {
        "lanl_id": "B.US.05.05US_SAJ_NVS12.JF689852:7432",
        "genbank": "JF689852",
        "tile_begin": 7432,
        "subtype": "B",
        "motif": [
            "ETS",
            "SP"
        ],
        "motif_beg": [
            72,
            96
        ],
        "motif_end": [
            80,
            106
        ]
    },
    {
        "lanl_id": "B.US.05.05US_SAJ_NVS16.JF689854:7432",
        "genbank": "JF689854",
        "tile_begin": 7432,
        "subtype": "B",
        "motif": [],
        "motif_beg": [],
        "motif_end": []
    },
    {
        "lanl_id": "B.US.05.05US_SAJ_NVS3.JF689856:7432",
        "genbank": "JF689856",
        "tile_begin": 7432,
        "subtype": "B",
        "motif": [
            "ETS",
            "SP"
        ],
        "motif_beg": [
            73,
            97
        ],
        "motif_end": [
            81,
            107
        ]
    },
    {
        "lanl_id": "B.US.05.05US_SAJ_NVS5.JF689857:7432",
        "genbank": "JF689857",
        "tile_begin": 7432,
        "subtype": "B",
        "motif": [
            "ETS",
            "SP"
        ],
        "motif_beg": [
            73,
            97
        ],
        "motif_end": [
            81,
            107
        ]
    },
    {
        "lanl_id": "B.US.05.05US_SAJ_NVS8.JF689859:7432",
        "genbank": "JF689859",
        "tile_begin": 7432,
        "subtype": "B",
        "motif": [
            "ETS",
            "other",
            "ETS",
            "SP"
        ],
        "motif_beg": [
            16,
            63,
            72,
            96
        ],
        "motif_end": [
            24,
            80,
            80,
            106
        ]
    },
    {
        "lanl_id": "B.US.05.05US_SAJ_NVS9.JF689860:7432",
        "genbank": "JF689860",
        "tile_begin": 7432,
        "subtype": "B",
        "motif": [
            "ETS"
        ],
        "motif_beg": [
            69
        ],
        "motif_end": [
            77
        ]
    },
    {
        "lanl_id": "B.US.05.012286G.FJ469683:7432",
        "genbank": "FJ469683",
        "tile_begin": 7432,
        "subtype": "B",
        "motif": [
            "ETS",
            "SP"
        ],
        "motif_beg": [
            73,
            97
        ],
        "motif_end": [
            81,
            107
        ]
    },
    {
        "lanl_id": "B.US.04.F7165.FJ469732:7432",
        "genbank": "FJ469732",
        "tile_begin": 7432,
        "subtype": "B",
        "motif": [
            "SP"
        ],
        "motif_beg": [
            94
        ],
        "motif_end": [
            104
        ]
    },
    {
        "lanl_id": "B.US.04.ES8_43.EF363126:7432",
        "genbank": "EF363126",
        "tile_begin": 7432,
        "subtype": "B",
        "motif": [
            "MITF",
            "ETS",
            "SP",
            "other"
        ],
        "motif_beg": [
            64,
            73,
            97,
            120
        ],
        "motif_end": [
            74,
            81,
            107,
            129
        ]
    },
    {
        "lanl_id": "B.US.04.ES4_24.EF363124:7432",
        "genbank": "EF363124",
        "tile_begin": 7432,
        "subtype": "B",
        "motif": [
            "ETS",
            "SP"
        ],
        "motif_beg": [
            73,
            97
        ],
        "motif_end": [
            81,
            107
        ]
    },
    {
        "lanl_id": "B.US.03.L8180.FJ469743:7432",
        "genbank": "FJ469743",
        "tile_begin": 7432,
        "subtype": "B",
        "motif": [
            "ETS",
            "SP"
        ],
        "motif_beg": [
            64,
            88
        ],
        "motif_end": [
            72,
            98
        ]
    },
    {
        "lanl_id": "B.US.03.PRLS01.FJ469753:7432",
        "genbank": "FJ469753",
        "tile_begin": 7432,
        "subtype": "B",
        "motif": [],
        "motif_beg": [],
        "motif_end": []
    },
    {
        "lanl_id": "B.US.03.PRLS04.FJ469755:7432",
        "genbank": "FJ469755",
        "tile_begin": 7432,
        "subtype": "B",
        "motif": [
            "ETS",
            "SP"
        ],
        "motif_beg": [
            70,
            94
        ],
        "motif_end": [
            78,
            104
        ]
    },
    {
        "lanl_id": "B.US.03.PRLS12.FJ469759:7432",
        "genbank": "FJ469759",
        "tile_begin": 7432,
        "subtype": "B",
        "motif": [],
        "motif_beg": [],
        "motif_end": []
    },
    {
        "lanl_id": "B.US.03.PRLS24.FJ469764:7432",
        "genbank": "FJ469764",
        "tile_begin": 7432,
        "subtype": "B",
        "motif": [
            "other",
            "ETS",
            "SP"
        ],
        "motif_beg": [
            22,
            72,
            96
        ],
        "motif_end": [
            32,
            80,
            106
        ]
    },
    {
        "lanl_id": "B.US.03.SH8233.FJ469770:7432",
        "genbank": "FJ469770",
        "tile_begin": 7432,
        "subtype": "B",
        "motif": [
            "SP"
        ],
        "motif_beg": [
            97
        ],
        "motif_end": [
            107
        ]
    },
    {
        "lanl_id": "B.US.04.014837G.FJ469684:7432",
        "genbank": "FJ469684",
        "tile_begin": 7432,
        "subtype": "B",
        "motif": [
            "ETS",
            "ETS",
            "SP"
        ],
        "motif_beg": [
            16,
            70,
            94
        ],
        "motif_end": [
            24,
            78,
            104
        ]
    },
    {
        "lanl_id": "B.US.04.268977.KT124758:7432",
        "genbank": "KT124758",
        "tile_begin": 7432,
        "subtype": "B",
        "motif": [],
        "motif_beg": [],
        "motif_end": []
    },
    {
        "lanl_id": "B.US.04.64236_13865_1.MH060681:7432",
        "genbank": "MH060681",
        "tile_begin": 7432,
        "subtype": "B",
        "motif": [
            "SP"
        ],
        "motif_beg": [
            91
        ],
        "motif_end": [
            101
        ]
    },
    {
        "lanl_id": "B.US.04.71276_13858_1.MH060746:7432",
        "genbank": "MH060746",
        "tile_begin": 7432,
        "subtype": "B",
        "motif": [
            "ETS",
            "SP"
        ],
        "motif_beg": [
            69,
            93
        ],
        "motif_end": [
            77,
            103
        ]
    },
    {
        "lanl_id": "B.US.04.98158_13868_1.MH060990:7432",
        "genbank": "MH060990",
        "tile_begin": 7432,
        "subtype": "B",
        "motif": [
            "ETS",
            "SP"
        ],
        "motif_beg": [
            69,
            93
        ],
        "motif_end": [
            77,
            103
        ]
    },
    {
        "lanl_id": "B.US.04.CR0068P.FJ469695:7432",
        "genbank": "FJ469695",
        "tile_begin": 7432,
        "subtype": "B",
        "motif": [],
        "motif_beg": [],
        "motif_end": []
    },
    {
        "lanl_id": "B.US.04.CR0080N.FJ469697:7432",
        "genbank": "FJ469697",
        "tile_begin": 7432,
        "subtype": "B",
        "motif": [
            "SP"
        ],
        "motif_beg": [
            97
        ],
        "motif_end": [
            107
        ]
    },
    {
        "lanl_id": "B.US.04.CR0116Y.FJ469698:7432",
        "genbank": "FJ469698",
        "tile_begin": 7432,
        "subtype": "B",
        "motif": [],
        "motif_beg": [],
        "motif_end": []
    },
    {
        "lanl_id": "B.US.04.CR0345Q.FJ469722:7432",
        "genbank": "FJ469722",
        "tile_begin": 7432,
        "subtype": "B",
        "motif": [
            "ETS",
            "SP"
        ],
        "motif_beg": [
            70,
            94
        ],
        "motif_end": [
            78,
            104
        ]
    },
    {
        "lanl_id": "B.US.04.ES10_53.EF363127:7432",
        "genbank": "EF363127",
        "tile_begin": 7432,
        "subtype": "B",
        "motif": [
            "ETS",
            "SP"
        ],
        "motif_beg": [
            72,
            96
        ],
        "motif_end": [
            80,
            106
        ]
    },
    {
        "lanl_id": "B.US.04.ES11_2004_culture.KC935957:7432",
        "genbank": "KC935957",
        "tile_begin": 7432,
        "subtype": "B",
        "motif": [
            "ETS",
            "other",
            "ETS",
            "SP"
        ],
        "motif_beg": [
            16,
            62,
            72,
            96
        ],
        "motif_end": [
            24,
            71,
            80,
            106
        ]
    },
    {
        "lanl_id": "B.UA.01.01UAKV259.DQ823364:7432",
        "genbank": "DQ823364",
        "tile_begin": 7432,
        "subtype": "B",
        "motif": [],
        "motif_beg": [],
        "motif_end": []
    },
    {
        "lanl_id": "B.UA.01.01UAKV252.DQ823363:7432",
        "genbank": "DQ823363",
        "tile_begin": 7432,
        "subtype": "B",
        "motif": [
            "ETS",
            "SP"
        ],
        "motif_beg": [
            72,
            96
        ],
        "motif_end": [
            80,
            106
        ]
    },
    {
        "lanl_id": "B.UA.01.01UAKV167.DQ823362:7432",
        "genbank": "DQ823362",
        "tile_begin": 7432,
        "subtype": "B",
        "motif": [
            "ETS",
            "SP"
        ],
        "motif_beg": [
            73,
            97
        ],
        "motif_end": [
            81,
            107
        ]
    },
    {
        "lanl_id": "B.TW.94.TWCYS_LM49.AF086817:7432",
        "genbank": "AF086817",
        "tile_begin": 7432,
        "subtype": "B",
        "motif": [],
        "motif_beg": [],
        "motif_end": []
    },
    {
        "lanl_id": "B.SE.05.007SE.MF373129:7432",
        "genbank": "MF373129",
        "tile_begin": 7432,
        "subtype": "B",
        "motif": [
            "ETS",
            "other",
            "ETS",
            "SP"
        ],
        "motif_beg": [
            17,
            64,
            73,
            97
        ],
        "motif_end": [
            25,
            81,
            81,
            107
        ]
    },
    {
        "lanl_id": "B.SE.05.SE600063.KP411829:7432",
        "genbank": "KP411829",
        "tile_begin": 7432,
        "subtype": "B",
        "motif": [],
        "motif_beg": [],
        "motif_end": []
    },
    {
        "lanl_id": "B.SE.08.028SE.MF373142:7432",
        "genbank": "MF373142",
        "tile_begin": 7432,
        "subtype": "B",
        "motif": [
            "ETS"
        ],
        "motif_beg": [
            66
        ],
        "motif_end": [
            74
        ]
    },
    {
        "lanl_id": "B.SE.09.030SE.MF373144:7432",
        "genbank": "MF373144",
        "tile_begin": 7432,
        "subtype": "B",
        "motif": [
            "ETS",
            "SP"
        ],
        "motif_beg": [
            69,
            93
        ],
        "motif_end": [
            77,
            103
        ]
    },
    {
        "lanl_id": "B.SE.09.SE600001.KP411822:7432",
        "genbank": "KP411822",
        "tile_begin": 7432,
        "subtype": "B",
        "motif": [
            "ETS",
            "SP"
        ],
        "motif_beg": [
            73,
            97
        ],
        "motif_end": [
            81,
            107
        ]
    },
    {
        "lanl_id": "B.SE.10.040CA.MF373151:7432",
        "genbank": "MF373151",
        "tile_begin": 7432,
        "subtype": "B",
        "motif": [],
        "motif_beg": [],
        "motif_end": []
    },
    {
        "lanl_id": "B.SE.10.SE600012.KP411823:7432",
        "genbank": "KP411823",
        "tile_begin": 7432,
        "subtype": "B",
        "motif": [
            "SP"
        ],
        "motif_beg": [
            96
        ],
        "motif_end": [
            106
        ]
    },
    {
        "lanl_id": "B.SE.03.005SE.MF373127:7432",
        "genbank": "MF373127",
        "tile_begin": 7432,
        "subtype": "B",
        "motif": [
            "ETS",
            "SP"
        ],
        "motif_beg": [
            73,
            97
        ],
        "motif_end": [
            81,
            107
        ]
    },
    {
        "lanl_id": "B.SE.10.SE600046.KP411827:7432",
        "genbank": "KP411827",
        "tile_begin": 7432,
        "subtype": "B",
        "motif": [
            "ETS",
            "SP"
        ],
        "motif_beg": [
            67,
            91
        ],
        "motif_end": [
            75,
            101
        ]
    },
    {
        "lanl_id": "B.SE.11.059SE.MF373162:7432",
        "genbank": "MF373162",
        "tile_begin": 7432,
        "subtype": "B",
        "motif": [
            "ETS"
        ],
        "motif_beg": [
            69
        ],
        "motif_end": [
            77
        ]
    },
    {
        "lanl_id": "B.SE.11.SE600023.KP411824:7432",
        "genbank": "KP411824",
        "tile_begin": 7432,
        "subtype": "B",
        "motif": [],
        "motif_beg": [],
        "motif_end": []
    },
    {
        "lanl_id": "B.SE.11.SE600034.KP411825:7432",
        "genbank": "KP411825",
        "tile_begin": 7432,
        "subtype": "B",
        "motif": [
            "other",
            "ETS",
            "SP"
        ],
        "motif_beg": [
            26,
            75,
            99
        ],
        "motif_end": [
            35,
            83,
            109
        ]
    },
    {
        "lanl_id": "B.SE.12.071EG.MF373174:7432",
        "genbank": "MF373174",
        "tile_begin": 7432,
        "subtype": "B",
        "motif": [
            "ETS"
        ],
        "motif_beg": [
            70
        ],
        "motif_end": [
            78
        ]
    },
    {
        "lanl_id": "B.SE.12.SE600057.KP411828:7432",
        "genbank": "KP411828",
        "tile_begin": 7432,
        "subtype": "B",
        "motif": [],
        "motif_beg": [],
        "motif_end": []
    },
    {
        "lanl_id": "B.SE.13.083ET.MF373185:7432",
        "genbank": "MF373185",
        "tile_begin": 7432,
        "subtype": "B",
        "motif": [
            "ETS",
            "SP"
        ],
        "motif_beg": [
            69,
            93
        ],
        "motif_end": [
            77,
            103
        ]
    },
    {
        "lanl_id": "B.SE.13.084TH.MF373186:7432",
        "genbank": "MF373186",
        "tile_begin": 7432,
        "subtype": "B",
        "motif": [],
        "motif_beg": [],
        "motif_end": []
    },
    {
        "lanl_id": "B.SE.11.058SE.MF373161:7432",
        "genbank": "MF373161",
        "tile_begin": 7432,
        "subtype": "B",
        "motif": [
            "ETS",
            "SP",
            "ETS"
        ],
        "motif_beg": [
            73,
            97,
            136
        ],
        "motif_end": [
            81,
            107,
            144
        ]
    },
    {
        "lanl_id": "B.SE.03.003SE.MF373125:7432",
        "genbank": "MF373125",
        "tile_begin": 7432,
        "subtype": "B",
        "motif": [
            "ETS",
            "SP"
        ],
        "motif_beg": [
            69,
            93
        ],
        "motif_end": [
            77,
            103
        ]
    },
    {
        "lanl_id": "B.RU.18.RU_ERS_3287_2018.MZ427772:7432",
        "genbank": "MZ427772",
        "tile_begin": 7432,
        "subtype": "B",
        "motif": [
            "other",
            "ETS"
        ],
        "motif_beg": [
            20,
            70
        ],
        "motif_end": [
            30,
            78
        ]
    },
    {
        "lanl_id": "B.RU.18.RU_ERS_2312_2018.MZ427714:7432",
        "genbank": "MZ427714",
        "tile_begin": 7432,
        "subtype": "B",
        "motif": [],
        "motif_beg": [],
        "motif_end": []
    },
    {
        "lanl_id": "B.PE.16.DEMB16PE009.MH078555:7432",
        "genbank": "MH078555",
        "tile_begin": 7432,
        "subtype": "B",
        "motif": [],
        "motif_beg": [],
        "motif_end": []
    },
    {
        "lanl_id": "B.PH.15.DEMB15PH002.KY658689:7432",
        "genbank": "KY658689",
        "tile_begin": 7432,
        "subtype": "B",
        "motif": [],
        "motif_beg": [],
        "motif_end": []
    },
    {
        "lanl_id": "B.PH.15.DEMB15PH003.KY658690:7432",
        "genbank": "KY658690",
        "tile_begin": 7432,
        "subtype": "B",
        "motif": [
            "ETS",
            "SP"
        ],
        "motif_beg": [
            73,
            97
        ],
        "motif_end": [
            81,
            107
        ]
    },
    {
        "lanl_id": "B.PH.16.1022.MH327757:7432",
        "genbank": "MH327757",
        "tile_begin": 7432,
        "subtype": "B",
        "motif": [
            "ETS",
            "SP"
        ],
        "motif_beg": [
            69,
            93
        ],
        "motif_end": [
            77,
            103
        ]
    },
    {
        "lanl_id": "B.PL.x.DEMBXXPL001.KC596069:7432",
        "genbank": "KC596069",
        "tile_begin": 7432,
        "subtype": "B",
        "motif": [],
        "motif_beg": [],
        "motif_end": []
    },
    {
        "lanl_id": "B.PY.02.02PY_PSP0019.JN251896:7432",
        "genbank": "JN251896",
        "tile_begin": 7432,
        "subtype": "B",
        "motif": [
            "ETS",
            "SP"
        ],
        "motif_beg": [
            75,
            99
        ],
        "motif_end": [
            83,
            109
        ]
    },
    {
        "lanl_id": "B.PY.02.02PY_PSP0090.JN251901:7432",
        "genbank": "JN251901",
        "tile_begin": 7432,
        "subtype": "B",
        "motif": [
            "ETS",
            "SP",
            "other"
        ],
        "motif_beg": [
            73,
            97,
            124
        ],
        "motif_end": [
            81,
            107,
            134
        ]
    },
    {
        "lanl_id": "B.PY.03.03PY_PSP0115.JN251906:7432",
        "genbank": "JN251906",
        "tile_begin": 7432,
        "subtype": "B",
        "motif": [],
        "motif_beg": [],
        "motif_end": []
    },
    {
        "lanl_id": "B.RU.04.04RU129005.AY751406:7432",
        "genbank": "AY751406",
        "tile_begin": 7432,
        "subtype": "B",
        "motif": [
            "SP"
        ],
        "motif_beg": [
            97
        ],
        "motif_end": [
            107
        ]
    },
    {
        "lanl_id": "B.RU.04.04RU139089.AY751407:7432",
        "genbank": "AY751407",
        "tile_begin": 7432,
        "subtype": "B",
        "motif": [],
        "motif_beg": [],
        "motif_end": []
    },
    {
        "lanl_id": "B.RU.04.04RU139095.AY819715:7432",
        "genbank": "AY819715",
        "tile_begin": 7432,
        "subtype": "B",
        "motif": [
            "ETS",
            "SP"
        ],
        "motif_beg": [
            70,
            94
        ],
        "motif_end": [
            78,
            104
        ]
    },
    {
        "lanl_id": "B.RU.09.09RU4457.JX500709:7432",
        "genbank": "JX500709",
        "tile_begin": 7432,
        "subtype": "B",
        "motif": [
            "ETS",
            "SP"
        ],
        "motif_beg": [
            73,
            97
        ],
        "motif_end": [
            81,
            107
        ]
    },
    {
        "lanl_id": "B.RU.10.10RU6629.JX500707:7432",
        "genbank": "JX500707",
        "tile_begin": 7432,
        "subtype": "B",
        "motif": [
            "ETS",
            "SP"
        ],
        "motif_beg": [
            73,
            97
        ],
        "motif_end": [
            81,
            107
        ]
    },
    {
        "lanl_id": "B.RU.11.11RU21n.JX500708:7432",
        "genbank": "JX500708",
        "tile_begin": 7432,
        "subtype": "B",
        "motif": [
            "SP"
        ],
        "motif_beg": [
            100
        ],
        "motif_end": [
            110
        ]
    },
    {
        "lanl_id": "B.RU.15.RU_ERS_2994_2015.MZ427754:7432",
        "genbank": "MZ427754",
        "tile_begin": 7432,
        "subtype": "B",
        "motif": [],
        "motif_beg": [],
        "motif_end": []
    },
    {
        "lanl_id": "B.RU.15.RU_ERS_777_2015.MZ427724:7432",
        "genbank": "MZ427724",
        "tile_begin": 7432,
        "subtype": "B",
        "motif": [],
        "motif_beg": [],
        "motif_end": []
    },
    {
        "lanl_id": "B.RU.17.RU_ERS_3121_2017.MZ427761:7432",
        "genbank": "MZ427761",
        "tile_begin": 7432,
        "subtype": "B",
        "motif": [],
        "motif_beg": [],
        "motif_end": []
    },
    {
        "lanl_id": "B.SE.14.099US.MF373201:7432",
        "genbank": "MF373201",
        "tile_begin": 7432,
        "subtype": "B",
        "motif": [
            "ETS",
            "SP"
        ],
        "motif_beg": [
            72,
            96
        ],
        "motif_end": [
            80,
            106
        ]
    },
    {
        "lanl_id": "B.ES.10.R3.KT200352:7432",
        "genbank": "KT200352",
        "tile_begin": 7432,
        "subtype": "B",
        "motif": [],
        "motif_beg": [],
        "motif_end": []
    },
    {
        "lanl_id": "B.SE.15.101SE.MF373203:7432",
        "genbank": "MF373203",
        "tile_begin": 7432,
        "subtype": "B",
        "motif": [],
        "motif_beg": [],
        "motif_end": []
    },
    {
        "lanl_id": "B.SI.11.Sample29_SI257.MN736700:7432",
        "genbank": "MN736700",
        "tile_begin": 7432,
        "subtype": "B",
        "motif": [],
        "motif_beg": [],
        "motif_end": []
    },
    {
        "lanl_id": "B.TH.10.DEMB10TH002.KP109514:7432",
        "genbank": "KP109514",
        "tile_begin": 7432,
        "subtype": "B",
        "motif": [
            "ETS",
            "SP"
        ],
        "motif_beg": [
            70,
            94
        ],
        "motif_end": [
            78,
            104
        ]
    },
    {
        "lanl_id": "B.TH.12.3183P00k.MT121311:7432",
        "genbank": "MT121311",
        "tile_begin": 7432,
        "subtype": "B",
        "motif": [
            "ETS",
            "SP"
        ],
        "motif_beg": [
            72,
            96
        ],
        "motif_end": [
            80,
            106
        ]
    },
    {
        "lanl_id": "B.TH.13.2544072P000FL_Sd.MG989506:7432",
        "genbank": "MG989506",
        "tile_begin": 7432,
        "subtype": "B",
        "motif": [
            "SP"
        ],
        "motif_beg": [
            91
        ],
        "motif_end": [
            101
        ]
    },
    {
        "lanl_id": "B.TH.15.2547627P000FL_Sa.MG989541:7432",
        "genbank": "MG989541",
        "tile_begin": 7432,
        "subtype": "B",
        "motif": [
            "ETS",
            "SP"
        ],
        "motif_beg": [
            63,
            87
        ],
        "motif_end": [
            71,
            97
        ]
    },
    {
        "lanl_id": "B.TH.15.2548419P000FL_Sh.MG989551:7432",
        "genbank": "MG989551",
        "tile_begin": 7432,
        "subtype": "B",
        "motif": [],
        "motif_beg": [],
        "motif_end": []
    },
    {
        "lanl_id": "B.TH.18.F_OnART_67.ON863216:7432",
        "genbank": "ON863216",
        "tile_begin": 7432,
        "subtype": "B",
        "motif": [
            "SP"
        ],
        "motif_beg": [
            91
        ],
        "motif_end": [
            101
        ]
    },
    {
        "lanl_id": "B.TH.90.BK132.AY173951:7432",
        "genbank": "AY173951",
        "tile_begin": 7432,
        "subtype": "B",
        "motif": [
            "other",
            "ETS",
            "SP"
        ],
        "motif_beg": [
            4,
            69,
            93
        ],
        "motif_end": [
            13,
            77,
            103
        ]
    },
    {
        "lanl_id": "B.TH.08.MERLBDTRC10.JN860769:7432",
        "genbank": "JN860769",
        "tile_begin": 7432,
        "subtype": "B",
        "motif": [
            "ETS",
            "SP"
        ],
        "motif_beg": [
            73,
            97
        ],
        "motif_end": [
            81,
            107
        ]
    },
    {
        "lanl_id": "B.TH.96.96TH_NP1538.AY713408:7432",
        "genbank": "AY713408",
        "tile_begin": 7432,
        "subtype": "B",
        "motif": [
            "ETS",
            "ETS",
            "SP"
        ],
        "motif_beg": [
            10,
            66,
            90
        ],
        "motif_end": [
            18,
            74,
            100
        ]
    },
    {
        "lanl_id": "B.TH.96.M145.DQ354118:7432",
        "genbank": "DQ354118",
        "tile_begin": 7432,
        "subtype": "B",
        "motif": [
            "SP"
        ],
        "motif_beg": [
            93
        ],
        "motif_end": [
            103
        ]
    },
    {
        "lanl_id": "B.TH.96.M149.DQ354119:7432",
        "genbank": "DQ354119",
        "tile_begin": 7432,
        "subtype": "B",
        "motif": [
            "ETS",
            "SP"
        ],
        "motif_beg": [
            75,
            99
        ],
        "motif_end": [
            83,
            109
        ]
    },
    {
        "lanl_id": "B.TH.99.99TH_C1416.AY945711:7432",
        "genbank": "AY945711",
        "tile_begin": 7432,
        "subtype": "B",
        "motif": [
            "ETS"
        ],
        "motif_beg": [
            72
        ],
        "motif_end": [
            80
        ]
    },
    {
        "lanl_id": "B.TT.00.00TT_CRC08767.EU839606:7432",
        "genbank": "EU839606",
        "tile_begin": 7432,
        "subtype": "B",
        "motif": [],
        "motif_beg": [],
        "motif_end": []
    },
    {
        "lanl_id": "B.BR.10.10BR_PE048.KT427718:7432",
        "genbank": "KT427718",
        "tile_begin": 7432,
        "subtype": "B",
        "motif": [
            "SP"
        ],
        "motif_beg": [
            96
        ],
        "motif_end": [
            106
        ]
    },
    {
        "lanl_id": "B.TT.01.01TT_CRC50069.EU839608:7432",
        "genbank": "EU839608",
        "tile_begin": 7432,
        "subtype": "B",
        "motif": [
            "SP"
        ],
        "motif_beg": [
            94
        ],
        "motif_end": [
            104
        ]
    },
    {
        "lanl_id": "B.TT.01.01TT_CRC50077.EU839610:7432",
        "genbank": "EU839610",
        "tile_begin": 7432,
        "subtype": "B",
        "motif": [],
        "motif_beg": [],
        "motif_end": []
    },
    {
        "lanl_id": "B.TH.96.M081.DQ354116:7432",
        "genbank": "DQ354116",
        "tile_begin": 7432,
        "subtype": "B",
        "motif": [
            "ETS",
            "ETS",
            "SP"
        ],
        "motif_beg": [
            16,
            72,
            96
        ],
        "motif_end": [
            24,
            80,
            106
        ]
    },
    {
        "lanl_id": "B.TH.07.AA040a_WG11.JX447156:7432",
        "genbank": "JX447156",
        "tile_begin": 7432,
        "subtype": "B",
        "motif": [
            "ETS",
            "SP"
        ],
        "motif_beg": [
            73,
            97
        ],
        "motif_end": [
            81,
            107
        ]
    },
    {
        "lanl_id": "B.TH.06.NPBQC.KJ769147:7432",
        "genbank": "KJ769147",
        "tile_begin": 7432,
        "subtype": "B",
        "motif": [
            "ETS",
            "SP"
        ],
        "motif_beg": [
            70,
            94
        ],
        "motif_end": [
            78,
            104
        ]
    },
    {
        "lanl_id": "B.TH.06.AA010a_WG3.JX446800:7432",
        "genbank": "JX446800",
        "tile_begin": 7432,
        "subtype": "B",
        "motif": [],
        "motif_beg": [],
        "motif_end": []
    },
    {
        "lanl_id": "B.SI.13.Sample43_SI378.MN736704:7432",
        "genbank": "MN736704",
        "tile_begin": 7432,
        "subtype": "B",
        "motif": [
            "ETS",
            "SP"
        ],
        "motif_beg": [
            70,
            94
        ],
        "motif_end": [
            78,
            104
        ]
    },
    {
        "lanl_id": "B.SI.15.Sample56_SI457.MN736706:7432",
        "genbank": "MN736706",
        "tile_begin": 7432,
        "subtype": "B",
        "motif": [
            "ETS"
        ],
        "motif_beg": [
            69
        ],
        "motif_end": [
            77
        ]
    },
    {
        "lanl_id": "B.SI.16.Sample12_SI159.MN736698:7432",
        "genbank": "MN736698",
        "tile_begin": 7432,
        "subtype": "B",
        "motif": [],
        "motif_beg": [],
        "motif_end": []
    },
    {
        "lanl_id": "B.SI.16.Sample65_SI497.MN736707:7432",
        "genbank": "MN736707",
        "tile_begin": 7432,
        "subtype": "B",
        "motif": [],
        "motif_beg": [],
        "motif_end": []
    },
    {
        "lanl_id": "B.TH.00.00TH_C3198.AY945710:7432",
        "genbank": "AY945710",
        "tile_begin": 7432,
        "subtype": "B",
        "motif": [
            "ETS",
            "SP"
        ],
        "motif_beg": [
            66,
            90
        ],
        "motif_end": [
            74,
            100
        ]
    },
    {
        "lanl_id": "B.TH.04.04TH317223.JN248321:7432",
        "genbank": "JN248321",
        "tile_begin": 7432,
        "subtype": "B",
        "motif": [
            "ETS",
            "SP"
        ],
        "motif_beg": [
            70,
            94
        ],
        "motif_end": [
            78,
            104
        ]
    },
    {
        "lanl_id": "B.TH.04.04TH601066.JN248329:7432",
        "genbank": "JN248329",
        "tile_begin": 7432,
        "subtype": "B",
        "motif": [
            "ETS",
            "SP"
        ],
        "motif_beg": [
            72,
            96
        ],
        "motif_end": [
            80,
            106
        ]
    },
    {
        "lanl_id": "B.TH.04.04TH803686.JN248333:7432",
        "genbank": "JN248333",
        "tile_begin": 7432,
        "subtype": "B",
        "motif": [
            "ETS"
        ],
        "motif_beg": [
            73
        ],
        "motif_end": [
            81
        ]
    },
    {
        "lanl_id": "B.TH.04.04TH808998.JN248335:7432",
        "genbank": "JN248335",
        "tile_begin": 7432,
        "subtype": "B",
        "motif": [
            "ETS",
            "SP"
        ],
        "motif_beg": [
            69,
            93
        ],
        "motif_end": [
            77,
            103
        ]
    },
    {
        "lanl_id": "B.TH.04.04TH821921.JN248337:7432",
        "genbank": "JN248337",
        "tile_begin": 7432,
        "subtype": "B",
        "motif": [
            "ETS",
            "SP"
        ],
        "motif_beg": [
            67,
            91
        ],
        "motif_end": [
            75,
            101
        ]
    },
    {
        "lanl_id": "B.TH.05.05TH355614.JN248343:7432",
        "genbank": "JN248343",
        "tile_begin": 7432,
        "subtype": "B",
        "motif": [
            "ETS",
            "SP",
            "other"
        ],
        "motif_beg": [
            73,
            97,
            113
        ],
        "motif_end": [
            81,
            107,
            122
        ]
    },
    {
        "lanl_id": "B.TH.05.05TH356764.JN248344:7432",
        "genbank": "JN248344",
        "tile_begin": 7432,
        "subtype": "B",
        "motif": [
            "ETS",
            "SP"
        ],
        "motif_beg": [
            69,
            93
        ],
        "motif_end": [
            77,
            103
        ]
    },
    {
        "lanl_id": "B.TH.05.05TH357801.JN248346:7432",
        "genbank": "JN248346",
        "tile_begin": 7432,
        "subtype": "B",
        "motif": [],
        "motif_beg": [],
        "motif_end": []
    },
    {
        "lanl_id": "B.TH.05.05TH429730.JN248347:7432",
        "genbank": "JN248347",
        "tile_begin": 7432,
        "subtype": "B",
        "motif": [
            "ETS",
            "SP"
        ],
        "motif_beg": [
            20,
            100
        ],
        "motif_end": [
            28,
            110
        ]
    },
    {
        "lanl_id": "B.TH.05.05TH440248.JN248348:7432",
        "genbank": "JN248348",
        "tile_begin": 7432,
        "subtype": "B",
        "motif": [],
        "motif_beg": [],
        "motif_end": []
    },
    {
        "lanl_id": "B.TH.05.05TH645189.JN248353:7432",
        "genbank": "JN248353",
        "tile_begin": 7432,
        "subtype": "B",
        "motif": [
            "ETS",
            "SP"
        ],
        "motif_beg": [
            75,
            99
        ],
        "motif_end": [
            83,
            109
        ]
    },
    {
        "lanl_id": "B.TH.05.05TH736580.JN248354:7432",
        "genbank": "JN248354",
        "tile_begin": 7432,
        "subtype": "B",
        "motif": [],
        "motif_beg": [],
        "motif_end": []
    },
    {
        "lanl_id": "B.SE.15.102SE.MF373204:7432",
        "genbank": "MF373204",
        "tile_begin": 7432,
        "subtype": "B",
        "motif": [
            "SP"
        ],
        "motif_beg": [
            100
        ],
        "motif_end": [
            110
        ]
    },
    {
        "lanl_id": "B.ES.10.DEMB10ES002.KC473842:7432",
        "genbank": "KC473842",
        "tile_begin": 7432,
        "subtype": "B",
        "motif": [
            "SP"
        ],
        "motif_beg": [
            97
        ],
        "motif_end": [
            107
        ]
    },
    {
        "lanl_id": "B.ES.09.X2689_2.GU362885:7432",
        "genbank": "GU362885",
        "tile_begin": 7432,
        "subtype": "B",
        "motif": [
            "ETS"
        ],
        "motif_beg": [
            72
        ],
        "motif_end": [
            80
        ]
    },
    {
        "lanl_id": "B.ES.09.P2149_3.GU362881:7432",
        "genbank": "GU362881",
        "tile_begin": 7432,
        "subtype": "B",
        "motif": [],
        "motif_beg": [],
        "motif_end": []
    },
    {
        "lanl_id": "B.CA.19.P3_G12_CD200R1.MW881698:7432",
        "genbank": "MW881698",
        "tile_begin": 7432,
        "subtype": "B",
        "motif": [
            "ETS",
            "SP"
        ],
        "motif_beg": [
            70,
            94
        ],
        "motif_end": [
            78,
            104
        ]
    },
    {
        "lanl_id": "B.CA.96.WC10C_4.AY314056:7432",
        "genbank": "AY314056",
        "tile_begin": 7432,
        "subtype": "B",
        "motif": [
            "ETS",
            "SP"
        ],
        "motif_beg": [
            70,
            94
        ],
        "motif_end": [
            78,
            104
        ]
    },
    {
        "lanl_id": "B.CA.97.CANB3FULL.AY779553:7432",
        "genbank": "AY779553",
        "tile_begin": 7432,
        "subtype": "B",
        "motif": [],
        "motif_beg": [],
        "motif_end": []
    },
    {
        "lanl_id": "B.CA.x.GOL016V01.DQ322223:7432",
        "genbank": "DQ322223",
        "tile_begin": 7432,
        "subtype": "B",
        "motif": [
            "ETS",
            "SP",
            "ETS"
        ],
        "motif_beg": [
            72,
            96,
            109
        ],
        "motif_end": [
            80,
            106,
            117
        ]
    },
    {
        "lanl_id": "B.CA.x.HDM003V01.DQ322227:7432",
        "genbank": "DQ322227",
        "tile_begin": 7432,
        "subtype": "B",
        "motif": [
            "other",
            "ETS",
            "SP"
        ],
        "motif_beg": [
            20,
            70,
            94
        ],
        "motif_end": [
            30,
            78,
            104
        ]
    },
    {
        "lanl_id": "B.CA.x.HND_DRPI039V01.DQ322225:7432",
        "genbank": "DQ322225",
        "tile_begin": 7432,
        "subtype": "B",
        "motif": [
            "ETS",
            "SP"
        ],
        "motif_beg": [
            66,
            90
        ],
        "motif_end": [
            74,
            100
        ]
    },
    {
        "lanl_id": "B.CH.00.HIV_CH_BID_V3529_2000.JQ403022:7432",
        "genbank": "JQ403022",
        "tile_begin": 7432,
        "subtype": "B",
        "motif": [
            "ETS",
            "SP"
        ],
        "motif_beg": [
            72,
            96
        ],
        "motif_end": [
            80,
            106
        ]
    },
    {
        "lanl_id": "B.CA.18.P2Spl_15p1E6_B56C0P2_43.ON817097:7432",
        "genbank": "ON817097",
        "tile_begin": 7432,
        "subtype": "B",
        "motif": [
            "ETS",
            "SP"
        ],
        "motif_beg": [
            70,
            94
        ],
        "motif_end": [
            78,
            104
        ]
    },
    {
        "lanl_id": "B.CH.00.HIV_CH_BID_V3530_2000.JQ403023:7432",
        "genbank": "JQ403023",
        "tile_begin": 7432,
        "subtype": "B",
        "motif": [
            "other",
            "ETS",
            "SP"
        ],
        "motif_beg": [
            8,
            69,
            93
        ],
        "motif_end": [
            17,
            77,
            103
        ]
    },
    {
        "lanl_id": "B.CH.01.HIV_CH_BID_V3531_2001.JQ403024:7432",
        "genbank": "JQ403024",
        "tile_begin": 7432,
        "subtype": "B",
        "motif": [
            "ETS",
            "SP"
        ],
        "motif_beg": [
            69,
            93
        ],
        "motif_end": [
            77,
            103
        ]
    },
    {
        "lanl_id": "B.CH.01.HIV_CH_BID_V3533_2001.JQ403025:7432",
        "genbank": "JQ403025",
        "tile_begin": 7432,
        "subtype": "B",
        "motif": [
            "ETS",
            "SP"
        ],
        "motif_beg": [
            75,
            99
        ],
        "motif_end": [
            83,
            109
        ]
    },
    {
        "lanl_id": "B.CH.01.HIV_CH_BID_V3534_2001.JQ403026:7432",
        "genbank": "JQ403026",
        "tile_begin": 7432,
        "subtype": "B",
        "motif": [
            "ETS",
            "SP"
        ],
        "motif_beg": [
            70,
            94
        ],
        "motif_end": [
            78,
            104
        ]
    },
    {
        "lanl_id": "B.CH.02.HIV_CH_BID_V3511_2002.JQ403019:7432",
        "genbank": "JQ403019",
        "tile_begin": 7432,
        "subtype": "B",
        "motif": [],
        "motif_beg": [],
        "motif_end": []
    },
    {
        "lanl_id": "B.CH.02.HIV_CH_BID_V3527_2002.JQ403021:7432",
        "genbank": "JQ403021",
        "tile_begin": 7432,
        "subtype": "B",
        "motif": [
            "ETS",
            "SP"
        ],
        "motif_beg": [
            75,
            99
        ],
        "motif_end": [
            83,
            109
        ]
    },
    {
        "lanl_id": "B.CH.02.HIV_CH_BID_V3539_2002.JQ403029:7432",
        "genbank": "JQ403029",
        "tile_begin": 7432,
        "subtype": "B",
        "motif": [],
        "motif_beg": [],
        "motif_end": []
    },
    {
        "lanl_id": "B.CH.02.HIV_CH_BID_V4478_2002.JQ403047:7432",
        "genbank": "JQ403047",
        "tile_begin": 7432,
        "subtype": "B",
        "motif": [
            "ETS",
            "ETS",
            "SP",
            "other"
        ],
        "motif_beg": [
            20,
            70,
            94,
            110
        ],
        "motif_end": [
            28,
            78,
            104,
            119
        ]
    },
    {
        "lanl_id": "B.CH.00.M1_0007251_NFLG95.KC797171:7432",
        "genbank": "KC797171",
        "tile_begin": 7432,
        "subtype": "B",
        "motif": [
            "ETS",
            "SP"
        ],
        "motif_beg": [
            69,
            93
        ],
        "motif_end": [
            77,
            103
        ]
    },
    {
        "lanl_id": "B.CH.03.HIV_CH_BID_V4470_2003.JQ403045:7432",
        "genbank": "JQ403045",
        "tile_begin": 7432,
        "subtype": "B",
        "motif": [],
        "motif_beg": [],
        "motif_end": []
    },
    {
        "lanl_id": "B.CA.18.ART7_R4p1_B6_Barcode39__39_Cluster2_Phase2.MZ662695:7432",
        "genbank": "MZ662695",
        "tile_begin": 7432,
        "subtype": "B",
        "motif": [
            "ETS",
            "SP"
        ],
        "motif_beg": [
            70,
            94
        ],
        "motif_end": [
            78,
            104
        ]
    },
    {
        "lanl_id": "B.CA.17.P4_G15_CPNE1.MW881713:7432",
        "genbank": "MW881713",
        "tile_begin": 7432,
        "subtype": "B",
        "motif": [
            "ETS",
            "SP",
            "other"
        ],
        "motif_beg": [
            76,
            100,
            116
        ],
        "motif_end": [
            84,
            110,
            125
        ]
    },
    {
        "lanl_id": "B.BR.16.HI2016_03.MG571982:7432",
        "genbank": "MG571982",
        "tile_begin": 7432,
        "subtype": "B",
        "motif": [
            "ETS",
            "SP"
        ],
        "motif_beg": [
            73,
            97
        ],
        "motif_end": [
            81,
            107
        ]
    },
    {
        "lanl_id": "B.BR.16.HI2016_04.MG571983:7432",
        "genbank": "MG571983",
        "tile_begin": 7432,
        "subtype": "B",
        "motif": [
            "ETS",
            "SP"
        ],
        "motif_beg": [
            67,
            91
        ],
        "motif_end": [
            75,
            101
        ]
    },
    {
        "lanl_id": "B.BR.16.HI2016_12.MG571987:7432",
        "genbank": "MG571987",
        "tile_begin": 7432,
        "subtype": "B",
        "motif": [],
        "motif_beg": [],
        "motif_end": []
    },
    {
        "lanl_id": "B.BR.16.HI2016_15.MG571991:7432",
        "genbank": "MG571991",
        "tile_begin": 7432,
        "subtype": "B",
        "motif": [
            "ETS",
            "SP"
        ],
        "motif_beg": [
            76,
            100
        ],
        "motif_end": [
            84,
            110
        ]
    },
    {
        "lanl_id": "B.BR.16.HI2016_18.MG571994:7432",
        "genbank": "MG571994",
        "tile_begin": 7432,
        "subtype": "B",
        "motif": [
            "ETS",
            "SP"
        ],
        "motif_beg": [
            72,
            96
        ],
        "motif_end": [
            80,
            106
        ]
    },
    {
        "lanl_id": "B.BR.16.HI2016_21.MG571999:7432",
        "genbank": "MG571999",
        "tile_begin": 7432,
        "subtype": "B",
        "motif": [
            "ETS",
            "SP",
            "other"
        ],
        "motif_beg": [
            73,
            97,
            113
        ],
        "motif_end": [
            81,
            107,
            122
        ]
    },
    {
        "lanl_id": "B.BR.16.HI2016_23.MG572002:7432",
        "genbank": "MG572002",
        "tile_begin": 7432,
        "subtype": "B",
        "motif": [
            "ETS",
            "SP"
        ],
        "motif_beg": [
            69,
            93
        ],
        "motif_end": [
            77,
            103
        ]
    },
    {
        "lanl_id": "B.CA.18.ART3_R2p2F6_Barcode57__57_Cluster0_Phase0.MZ662580:7432",
        "genbank": "MZ662580",
        "tile_begin": 7432,
        "subtype": "B",
        "motif": [
            "ETS",
            "SP"
        ],
        "motif_beg": [
            72,
            96
        ],
        "motif_end": [
            80,
            106
        ]
    },
    {
        "lanl_id": "B.BR.16.HI2016_29.MG572009:7432",
        "genbank": "MG572009",
        "tile_begin": 7432,
        "subtype": "B",
        "motif": [
            "ETS",
            "SP"
        ],
        "motif_beg": [
            72,
            96
        ],
        "motif_end": [
            80,
            106
        ]
    },
    {
        "lanl_id": "B.CA.06.502_1027_wg01.JF320413:7432",
        "genbank": "JF320413",
        "tile_begin": 7432,
        "subtype": "B",
        "motif": [
            "ETS"
        ],
        "motif_beg": [
            73
        ],
        "motif_end": [
            81
        ]
    },
    {
        "lanl_id": "B.CA.06.502_1799_FL02.JF320427:7432",
        "genbank": "JF320427",
        "tile_begin": 7432,
        "subtype": "B",
        "motif": [
            "ETS",
            "SP"
        ],
        "motif_beg": [
            69,
            93
        ],
        "motif_end": [
            77,
            103
        ]
    },
    {
        "lanl_id": "B.CA.07.502_1191_03.JF320424:7432",
        "genbank": "JF320424",
        "tile_begin": 7432,
        "subtype": "B",
        "motif": [
            "SP"
        ],
        "motif_beg": [
            96
        ],
        "motif_end": [
            106
        ]
    },
    {
        "lanl_id": "B.CA.16.ART1_63A3_ID27_9087_172.ON816029:7432",
        "genbank": "ON816029",
        "tile_begin": 7432,
        "subtype": "B",
        "motif": [
            "ETS",
            "SP"
        ],
        "motif_beg": [
            73,
            97
        ],
        "motif_end": [
            81,
            107
        ]
    },
    {
        "lanl_id": "B.CA.16.ART4_70p1G10_76C0P0_493.ON816372:7432",
        "genbank": "ON816372",
        "tile_begin": 7432,
        "subtype": "B",
        "motif": [
            "SP"
        ],
        "motif_beg": [
            94
        ],
        "motif_end": [
            104
        ]
    },
    {
        "lanl_id": "B.CA.16.P1_G2_ADARB1.MW881680:7432",
        "genbank": "MW881680",
        "tile_begin": 7432,
        "subtype": "B",
        "motif": [
            "ETS",
            "SP"
        ],
        "motif_beg": [
            70,
            94
        ],
        "motif_end": [
            78,
            104
        ]
    },
    {
        "lanl_id": "B.CA.17.P2_G11_CPEB4.MW881686:7432",
        "genbank": "MW881686",
        "tile_begin": 7432,
        "subtype": "B",
        "motif": [
            "SP"
        ],
        "motif_beg": [
            93
        ],
        "motif_end": [
            103
        ]
    },
    {
        "lanl_id": "B.BR.89.BZ167.AY173956:7432",
        "genbank": "AY173956",
        "tile_begin": 7432,
        "subtype": "B",
        "motif": [
            "ETS",
            "SP"
        ],
        "motif_beg": [
            73,
            97
        ],
        "motif_end": [
            81,
            107
        ]
    },
    {
        "lanl_id": "B.CH.03.HIV_CH_BID_V4474_2003.JQ403046:7432",
        "genbank": "JQ403046",
        "tile_begin": 7432,
        "subtype": "B",
        "motif": [
            "ETS",
            "SP"
        ],
        "motif_beg": [
            64,
            88
        ],
        "motif_end": [
            72,
            98
        ]
    },
    {
        "lanl_id": "B.CH.04.HIV_CH_BID_V4408_2004.JQ403042:7432",
        "genbank": "JQ403042",
        "tile_begin": 7432,
        "subtype": "B",
        "motif": [
            "ETS",
            "SP"
        ],
        "motif_beg": [
            75,
            99
        ],
        "motif_end": [
            83,
            109
        ]
    },
    {
        "lanl_id": "B.CH.08.M2_0803101_NFLG8.KC797225:7432",
        "genbank": "KC797225",
        "tile_begin": 7432,
        "subtype": "B",
        "motif": [],
        "motif_beg": [],
        "motif_end": []
    },
    {
        "lanl_id": "B.CN.07.GZ070002.JF932485:7432",
        "genbank": "JF932485",
        "tile_begin": 7432,
        "subtype": "B",
        "motif": [
            "ETS",
            "SP"
        ],
        "motif_beg": [
            67,
            91
        ],
        "motif_end": [
            75,
            101
        ]
    },
    {
        "lanl_id": "B.CN.07.GZ070030.JF932486:7432",
        "genbank": "JF932486",
        "tile_begin": 7432,
        "subtype": "B",
        "motif": [],
        "motif_beg": [],
        "motif_end": []
    },
    {
        "lanl_id": "B.CN.07.HB070006.JF932487:7432",
        "genbank": "JF932487",
        "tile_begin": 7432,
        "subtype": "B",
        "motif": [],
        "motif_beg": [],
        "motif_end": []
    },
    {
        "lanl_id": "B.CN.07.HB070022.JF932488:7432",
        "genbank": "JF932488",
        "tile_begin": 7432,
        "subtype": "B",
        "motif": [
            "ETS",
            "ETS",
            "SP"
        ],
        "motif_beg": [
            13,
            69,
            93
        ],
        "motif_end": [
            21,
            77,
            103
        ]
    },
    {
        "lanl_id": "B.CN.07.HB070035.JF932489:7432",
        "genbank": "JF932489",
        "tile_begin": 7432,
        "subtype": "B",
        "motif": [
            "ETS",
            "SP"
        ],
        "motif_beg": [
            16,
            96
        ],
        "motif_end": [
            24,
            106
        ]
    },
    {
        "lanl_id": "B.CN.07.JL070038.JF932490:7432",
        "genbank": "JF932490",
        "tile_begin": 7432,
        "subtype": "B",
        "motif": [],
        "motif_beg": [],
        "motif_end": []
    },
    {
        "lanl_id": "B.CN.07.JS070389.JF932491:7432",
        "genbank": "JF932491",
        "tile_begin": 7432,
        "subtype": "B",
        "motif": [],
        "motif_beg": [],
        "motif_end": []
    },
    {
        "lanl_id": "B.CN.07.GS070017.JF932484:7432",
        "genbank": "JF932484",
        "tile_begin": 7432,
        "subtype": "B",
        "motif": [
            "ETS",
            "ETS",
            "SP"
        ],
        "motif_beg": [
            14,
            70,
            94
        ],
        "motif_end": [
            22,
            78,
            104
        ]
    },
    {
        "lanl_id": "B.CN.07.SX070080.JF932493:7432",
        "genbank": "JF932493",
        "tile_begin": 7432,
        "subtype": "B",
        "motif": [],
        "motif_beg": [],
        "motif_end": []
    },
    {
        "lanl_id": "B.CN.07.hen1345.JF932500:7432",
        "genbank": "JF932500",
        "tile_begin": 7432,
        "subtype": "B",
        "motif": [
            "ETS",
            "SP"
        ],
        "motif_beg": [
            72,
            96
        ],
        "motif_end": [
            80,
            106
        ]
    },
    {
        "lanl_id": "B.CN.08.1106.HQ215554:7432",
        "genbank": "HQ215554",
        "tile_begin": 7432,
        "subtype": "B",
        "motif": [
            "other",
            "ETS",
            "SP",
            "other"
        ],
        "motif_beg": [
            60,
            69,
            93,
            109
        ],
        "motif_end": [
            77,
            77,
            103,
            118
        ]
    },
    {
        "lanl_id": "B.CN.08.CBJC476.JF932478:7432",
        "genbank": "JF932478",
        "tile_begin": 7432,
        "subtype": "B",
        "motif": [
            "ETS",
            "ETS",
            "SP"
        ],
        "motif_beg": [
            14,
            70,
            94
        ],
        "motif_end": [
            22,
            78,
            104
        ]
    },
    {
        "lanl_id": "B.CN.08.CBJC489.JF932479:7432",
        "genbank": "JF932479",
        "tile_begin": 7432,
        "subtype": "B",
        "motif": [
            "ETS",
            "ETS",
            "SP"
        ],
        "motif_beg": [
            14,
            70,
            94
        ],
        "motif_end": [
            22,
            78,
            104
        ]
    },
    {
        "lanl_id": "B.CN.08.CBJC500.JF932480:7432",
        "genbank": "JF932480",
        "tile_begin": 7432,
        "subtype": "B",
        "motif": [
            "ETS",
            "SP"
        ],
        "motif_beg": [
            27,
            88
        ],
        "motif_end": [
            35,
            98
        ]
    },
    {
        "lanl_id": "B.CN.08.CBJC503.JF932481:7432",
        "genbank": "JF932481",
        "tile_begin": 7432,
        "subtype": "B",
        "motif": [
            "ETS",
            "SP"
        ],
        "motif_beg": [
            72,
            96
        ],
        "motif_end": [
            80,
            106
        ]
    },
    {
        "lanl_id": "B.CN.08.cbjc468.JF932498:7432",
        "genbank": "JF932498",
        "tile_begin": 7432,
        "subtype": "B",
        "motif": [],
        "motif_beg": [],
        "motif_end": []
    },
    {
        "lanl_id": "B.CN.07.hb070025.JF932499:7432",
        "genbank": "JF932499",
        "tile_begin": 7432,
        "subtype": "B",
        "motif": [
            "ETS",
            "SP"
        ],
        "motif_beg": [
            73,
            97
        ],
        "motif_end": [
            81,
            107
        ]
    },
    {
        "lanl_id": "B.CN.07.FJ070016.JF932483:7432",
        "genbank": "JF932483",
        "tile_begin": 7432,
        "subtype": "B",
        "motif": [
            "ETS",
            "SP"
        ],
        "motif_beg": [
            72,
            96
        ],
        "motif_end": [
            80,
            106
        ]
    },
    {
        "lanl_id": "B.CN.07.CBJC396.JF932477:7432",
        "genbank": "JF932477",
        "tile_begin": 7432,
        "subtype": "B",
        "motif": [
            "ETS",
            "SP"
        ],
        "motif_beg": [
            70,
            94
        ],
        "motif_end": [
            78,
            104
        ]
    },
    {
        "lanl_id": "B.CN.07.CBJC394.JF932476:7432",
        "genbank": "JF932476",
        "tile_begin": 7432,
        "subtype": "B",
        "motif": [
            "ETS",
            "SP"
        ],
        "motif_beg": [
            72,
            96
        ],
        "motif_end": [
            80,
            106
        ]
    },
    {
        "lanl_id": "B.CH.x.HK_JIDLNBL_S062.MT154972:7432",
        "genbank": "MT154972",
        "tile_begin": 7432,
        "subtype": "B",
        "motif": [],
        "motif_beg": [],
        "motif_end": []
    },
    {
        "lanl_id": "B.CH.x.HK_JIDLNBL_S101.MT155004:7432",
        "genbank": "MT155004",
        "tile_begin": 7432,
        "subtype": "B",
        "motif": [
            "ETS",
            "SP"
        ],
        "motif_beg": [
            70,
            94
        ],
        "motif_end": [
            78,
            104
        ]
    },
    {
        "lanl_id": "B.CH.x.HK_JIDLNBL_S129.MT155020:7432",
        "genbank": "MT155020",
        "tile_begin": 7432,
        "subtype": "B",
        "motif": [
            "ETS",
            "SP",
            "ETS"
        ],
        "motif_beg": [
            76,
            100,
            113
        ],
        "motif_end": [
            84,
            110,
            121
        ]
    },
    {
        "lanl_id": "B.CN.01.01CN_DH001.AB750367:7432",
        "genbank": "AB750367",
        "tile_begin": 7432,
        "subtype": "B",
        "motif": [
            "ETS",
            "SP"
        ],
        "motif_beg": [
            70,
            94
        ],
        "motif_end": [
            78,
            104
        ]
    },
    {
        "lanl_id": "B.CN.01.CNHN24.AY180905:7432",
        "genbank": "AY180905",
        "tile_begin": 7432,
        "subtype": "B",
        "motif": [
            "ETS",
            "SP",
            "ETS"
        ],
        "motif_beg": [
            69,
            93,
            106
        ],
        "motif_end": [
            77,
            103,
            114
        ]
    },
    {
        "lanl_id": "B.CN.02.02HNsc11.DQ007903:7432",
        "genbank": "DQ007903",
        "tile_begin": 7432,
        "subtype": "B",
        "motif": [
            "ETS",
            "ETS",
            "SP"
        ],
        "motif_beg": [
            16,
            72,
            96
        ],
        "motif_end": [
            24,
            80,
            106
        ]
    },
    {
        "lanl_id": "B.CN.03.SHXDC0081.JF932492:7432",
        "genbank": "JF932492",
        "tile_begin": 7432,
        "subtype": "B",
        "motif": [
            "ETS",
            "SP"
        ],
        "motif_beg": [
            72,
            96
        ],
        "motif_end": [
            80,
            106
        ]
    },
    {
        "lanl_id": "B.CN.05.05CNHB_hp3.DQ990880:7432",
        "genbank": "DQ990880",
        "tile_begin": 7432,
        "subtype": "B",
        "motif": [
            "ETS",
            "SP"
        ],
        "motif_beg": [
            73,
            97
        ],
        "motif_end": [
            81,
            107
        ]
    },
    {
        "lanl_id": "B.CN.06.CC056.JF932482:7432",
        "genbank": "JF932482",
        "tile_begin": 7432,
        "subtype": "B",
        "motif": [
            "ETS",
            "SP"
        ],
        "motif_beg": [
            70,
            94
        ],
        "motif_end": [
            78,
            104
        ]
    },
    {
        "lanl_id": "B.CN.07.AH070011.JF932468:7432",
        "genbank": "JF932468",
        "tile_begin": 7432,
        "subtype": "B",
        "motif": [
            "ETS",
            "ETS",
            "SP"
        ],
        "motif_beg": [
            16,
            72,
            96
        ],
        "motif_end": [
            24,
            80,
            106
        ]
    },
    {
        "lanl_id": "B.CN.07.AH070014.JF932469:7432",
        "genbank": "JF932469",
        "tile_begin": 7432,
        "subtype": "B",
        "motif": [
            "ETS"
        ],
        "motif_beg": [
            73
        ],
        "motif_end": [
            81
        ]
    },
    {
        "lanl_id": "B.CN.07.AH070017.JF932470:7432",
        "genbank": "JF932470",
        "tile_begin": 7432,
        "subtype": "B",
        "motif": [
            "ETS",
            "SP"
        ],
        "motif_beg": [
            72,
            96
        ],
        "motif_end": [
            80,
            106
        ]
    },
    {
        "lanl_id": "B.CN.07.AH070018.JF932471:7432",
        "genbank": "JF932471",
        "tile_begin": 7432,
        "subtype": "B",
        "motif": [
            "ETS",
            "SP"
        ],
        "motif_beg": [
            70,
            94
        ],
        "motif_end": [
            78,
            104
        ]
    },
    {
        "lanl_id": "B.CN.07.AH070057.JF932472:7432",
        "genbank": "JF932472",
        "tile_begin": 7432,
        "subtype": "B",
        "motif": [
            "ETS",
            "ETS",
            "SP"
        ],
        "motif_beg": [
            17,
            73,
            97
        ],
        "motif_end": [
            25,
            81,
            107
        ]
    },
    {
        "lanl_id": "B.CN.07.BJ070030.JF932473:7432",
        "genbank": "JF932473",
        "tile_begin": 7432,
        "subtype": "B",
        "motif": [
            "ETS",
            "ETS",
            "SP"
        ],
        "motif_beg": [
            17,
            73,
            97
        ],
        "motif_end": [
            25,
            81,
            107
        ]
    },
    {
        "lanl_id": "B.CN.07.CBJC261.JF932474:7432",
        "genbank": "JF932474",
        "tile_begin": 7432,
        "subtype": "B",
        "motif": [
            "ETS",
            "SP"
        ],
        "motif_beg": [
            70,
            94
        ],
        "motif_end": [
            78,
            104
        ]
    },
    {
        "lanl_id": "B.CN.07.CBJC392.JF932475:7432",
        "genbank": "JF932475",
        "tile_begin": 7432,
        "subtype": "B",
        "motif": [
            "ETS",
            "SP"
        ],
        "motif_beg": [
            72,
            96
        ],
        "motif_end": [
            80,
            106
        ]
    },
    {
        "lanl_id": "B.BR.16.HI2016_02.MG571981:7432",
        "genbank": "MG571981",
        "tile_begin": 7432,
        "subtype": "B",
        "motif": [
            "other",
            "ETS",
            "SP"
        ],
        "motif_beg": [
            63,
            72,
            96
        ],
        "motif_end": [
            80,
            80,
            106
        ]
    },
    {
        "lanl_id": "B.BR.16.7HU_UFRJ_2016.MK041562:7432",
        "genbank": "MK041562",
        "tile_begin": 7432,
        "subtype": "B",
        "motif": [
            "ETS",
            "SP"
        ],
        "motif_beg": [
            70,
            94
        ],
        "motif_end": [
            78,
            104
        ]
    },
    {
        "lanl_id": "B.BR.16.4HU_UFRJ_2016.MK041556:7432",
        "genbank": "MK041556",
        "tile_begin": 7432,
        "subtype": "B",
        "motif": [
            "ETS",
            "SP"
        ],
        "motif_beg": [
            72,
            96
        ],
        "motif_end": [
            80,
            106
        ]
    },
    {
        "lanl_id": "B.BR.16.2HU_UFRJ_2016.MK041551:7432",
        "genbank": "MK041551",
        "tile_begin": 7432,
        "subtype": "B",
        "motif": [],
        "motif_beg": [],
        "motif_end": []
    },
    {
        "lanl_id": "B.BR.10.10BR_PE105.KT427695:7432",
        "genbank": "KT427695",
        "tile_begin": 7432,
        "subtype": "B",
        "motif": [
            "ETS",
            "SP",
            "other",
            "other"
        ],
        "motif_beg": [
            70,
            94,
            106,
            110
        ],
        "motif_end": [
            78,
            104,
            112,
            119
        ]
    },
    {
        "lanl_id": "B.BR.10.10BR_PE106.KT427694:7432",
        "genbank": "KT427694",
        "tile_begin": 7432,
        "subtype": "B",
        "motif": [
            "ETS",
            "SP",
            "other"
        ],
        "motif_beg": [
            64,
            88,
            104
        ],
        "motif_end": [
            72,
            98,
            113
        ]
    },
    {
        "lanl_id": "B.BR.10.10BR_PE110.KT427692:7432",
        "genbank": "KT427692",
        "tile_begin": 7432,
        "subtype": "B",
        "motif": [
            "ETS",
            "SP"
        ],
        "motif_beg": [
            69,
            93
        ],
        "motif_end": [
            77,
            103
        ]
    },
    {
        "lanl_id": "B.BR.10.10BR_PE112.KT427691:7432",
        "genbank": "KT427691",
        "tile_begin": 7432,
        "subtype": "B",
        "motif": [],
        "motif_beg": [],
        "motif_end": []
    },
    {
        "lanl_id": "B.BR.10.10BR_RJ005.KT427792:7432",
        "genbank": "KT427792",
        "tile_begin": 7432,
        "subtype": "B",
        "motif": [
            "SP"
        ],
        "motif_beg": [
            97
        ],
        "motif_end": [
            107
        ]
    },
    {
        "lanl_id": "B.BR.10.10BR_RJ008.KT427791:7432",
        "genbank": "KT427791",
        "tile_begin": 7432,
        "subtype": "B",
        "motif": [],
        "motif_beg": [],
        "motif_end": []
    },
    {
        "lanl_id": "B.BR.10.10BR_RJ017.KT427787:7432",
        "genbank": "KT427787",
        "tile_begin": 7432,
        "subtype": "B",
        "motif": [
            "ETS",
            "other",
            "ETS",
            "SP"
        ],
        "motif_beg": [
            17,
            64,
            73,
            97
        ],
        "motif_end": [
            25,
            81,
            81,
            107
        ]
    },
    {
        "lanl_id": "B.BR.10.10BR_PE104.KJ849780:7432",
        "genbank": "KJ849780",
        "tile_begin": 7432,
        "subtype": "B",
        "motif": [],
        "motif_beg": [],
        "motif_end": []
    },
    {
        "lanl_id": "B.BR.10.10BR_RJ019.KT427786:7432",
        "genbank": "KT427786",
        "tile_begin": 7432,
        "subtype": "B",
        "motif": [],
        "motif_beg": [],
        "motif_end": []
    },
    {
        "lanl_id": "B.BR.10.10BR_RJ024.KT427784:7432",
        "genbank": "KT427784",
        "tile_begin": 7432,
        "subtype": "B",
        "motif": [],
        "motif_beg": [],
        "motif_end": []
    },
    {
        "lanl_id": "B.BR.10.10BR_RJ025.KT427783:7432",
        "genbank": "KT427783",
        "tile_begin": 7432,
        "subtype": "B",
        "motif": [
            "ETS",
            "SP"
        ],
        "motif_beg": [
            73,
            97
        ],
        "motif_end": [
            81,
            107
        ]
    },
    {
        "lanl_id": "B.BR.10.10BR_RJ030.KT427781:7432",
        "genbank": "KT427781",
        "tile_begin": 7432,
        "subtype": "B",
        "motif": [
            "ETS",
            "SP"
        ],
        "motif_beg": [
            70,
            94
        ],
        "motif_end": [
            78,
            104
        ]
    },
    {
        "lanl_id": "B.BR.10.10BR_RJ040.KT427650:7432",
        "genbank": "KT427650",
        "tile_begin": 7432,
        "subtype": "B",
        "motif": [
            "ETS",
            "SP"
        ],
        "motif_beg": [
            75,
            99
        ],
        "motif_end": [
            83,
            109
        ]
    },
    {
        "lanl_id": "B.BR.10.10BR_RJ042.KT427777:7432",
        "genbank": "KT427777",
        "tile_begin": 7432,
        "subtype": "B",
        "motif": [],
        "motif_beg": [],
        "motif_end": []
    },
    {
        "lanl_id": "B.BR.10.10BR_RJ050.KJ849811:7432",
        "genbank": "KJ849811",
        "tile_begin": 7432,
        "subtype": "B",
        "motif": [
            "ETS",
            "SP"
        ],
        "motif_beg": [
            70,
            94
        ],
        "motif_end": [
            78,
            104
        ]
    },
    {
        "lanl_id": "B.BR.10.10BR_RJ052.KT427775:7432",
        "genbank": "KT427775",
        "tile_begin": 7432,
        "subtype": "B",
        "motif": [
            "ETS",
            "SP"
        ],
        "motif_beg": [
            72,
            96
        ],
        "motif_end": [
            80,
            106
        ]
    },
    {
        "lanl_id": "B.BR.10.10BR_RJ020.KT427785:7432",
        "genbank": "KT427785",
        "tile_begin": 7432,
        "subtype": "B",
        "motif": [
            "ETS",
            "SP"
        ],
        "motif_beg": [
            63,
            87
        ],
        "motif_end": [
            71,
            97
        ]
    },
    {
        "lanl_id": "B.BR.10.10BR_PE101.KT427697:7432",
        "genbank": "KT427697",
        "tile_begin": 7432,
        "subtype": "B",
        "motif": [],
        "motif_beg": [],
        "motif_end": []
    },
    {
        "lanl_id": "B.BR.10.10BR_PE100.KJ849820:7432",
        "genbank": "KJ849820",
        "tile_begin": 7432,
        "subtype": "B",
        "motif": [
            "ETS",
            "SP"
        ],
        "motif_beg": [
            67,
            91
        ],
        "motif_end": [
            75,
            101
        ]
    },
    {
        "lanl_id": "B.BR.10.10BR_PE097.KJ849818:7432",
        "genbank": "KJ849818",
        "tile_begin": 7432,
        "subtype": "B",
        "motif": [
            "SP"
        ],
        "motif_beg": [
            94
        ],
        "motif_end": [
            104
        ]
    },
    {
        "lanl_id": "B.BR.10.10BR_PE053.KJ849767:7432",
        "genbank": "KJ849767",
        "tile_begin": 7432,
        "subtype": "B",
        "motif": [
            "ETS",
            "SP"
        ],
        "motif_beg": [
            73,
            97
        ],
        "motif_end": [
            81,
            107
        ]
    },
    {
        "lanl_id": "B.BR.10.10BR_PE054.KT427714:7432",
        "genbank": "KT427714",
        "tile_begin": 7432,
        "subtype": "B",
        "motif": [
            "ETS",
            "SP"
        ],
        "motif_beg": [
            69,
            93
        ],
        "motif_end": [
            77,
            103
        ]
    },
    {
        "lanl_id": "B.BR.10.10BR_PE058.KT427713:7432",
        "genbank": "KT427713",
        "tile_begin": 7432,
        "subtype": "B",
        "motif": [],
        "motif_beg": [],
        "motif_end": []
    },
    {
        "lanl_id": "B.BR.10.10BR_PE061.KT427870:7432",
        "genbank": "KT427870",
        "tile_begin": 7432,
        "subtype": "B",
        "motif": [
            "ETS",
            "SP",
            "ETS"
        ],
        "motif_beg": [
            73,
            97,
            110
        ],
        "motif_end": [
            81,
            107,
            118
        ]
    },
    {
        "lanl_id": "B.BR.10.10BR_PE062_1.KT427850:7432",
        "genbank": "KT427850",
        "tile_begin": 7432,
        "subtype": "B",
        "motif": [
            "SP"
        ],
        "motif_beg": [
            90
        ],
        "motif_end": [
            100
        ]
    },
    {
        "lanl_id": "B.BR.10.10BR_PE068.KT427711:7432",
        "genbank": "KT427711",
        "tile_begin": 7432,
        "subtype": "B",
        "motif": [
            "ETS",
            "SP",
            "other"
        ],
        "motif_beg": [
            69,
            93,
            179
        ],
        "motif_end": [
            77,
            103,
            188
        ]
    },
    {
        "lanl_id": "B.BR.10.10BR_PE072.KT427709:7432",
        "genbank": "KT427709",
        "tile_begin": 7432,
        "subtype": "B",
        "motif": [],
        "motif_beg": [],
        "motif_end": []
    },
    {
        "lanl_id": "B.BR.10.10BR_PE076.KT427707:7432",
        "genbank": "KT427707",
        "tile_begin": 7432,
        "subtype": "B",
        "motif": [],
        "motif_beg": [],
        "motif_end": []
    },
    {
        "lanl_id": "B.BR.10.10BR_PE077.KT427706:7432",
        "genbank": "KT427706",
        "tile_begin": 7432,
        "subtype": "B",
        "motif": [],
        "motif_beg": [],
        "motif_end": []
    },
    {
        "lanl_id": "B.BR.10.10BR_PE079.KT427704:7432",
        "genbank": "KT427704",
        "tile_begin": 7432,
        "subtype": "B",
        "motif": [
            "ETS",
            "SP"
        ],
        "motif_beg": [
            73,
            97
        ],
        "motif_end": [
            81,
            107
        ]
    },
    {
        "lanl_id": "B.BR.10.10BR_PE081.KT427872:7432",
        "genbank": "KT427872",
        "tile_begin": 7432,
        "subtype": "B",
        "motif": [
            "ETS",
            "SP"
        ],
        "motif_beg": [
            72,
            96
        ],
        "motif_end": [
            80,
            106
        ]
    },
    {
        "lanl_id": "B.BR.10.10BR_PE082.KT427703:7432",
        "genbank": "KT427703",
        "tile_begin": 7432,
        "subtype": "B",
        "motif": [
            "ETS",
            "SP",
            "ETS"
        ],
        "motif_beg": [
            67,
            91,
            106
        ],
        "motif_end": [
            75,
            101,
            114
        ]
    },
    {
        "lanl_id": "B.BR.10.10BR_PE083.KT427702:7432",
        "genbank": "KT427702",
        "tile_begin": 7432,
        "subtype": "B",
        "motif": [
            "ETS",
            "SP"
        ],
        "motif_beg": [
            75,
            99
        ],
        "motif_end": [
            83,
            109
        ]
    },
    {
        "lanl_id": "B.BR.10.10BR_PE089.KT427873:7432",
        "genbank": "KT427873",
        "tile_begin": 7432,
        "subtype": "B",
        "motif": [
            "ETS",
            "SP"
        ],
        "motif_beg": [
            69,
            93
        ],
        "motif_end": [
            77,
            103
        ]
    },
    {
        "lanl_id": "B.BR.10.10BR_PE093.KT427701:7432",
        "genbank": "KT427701",
        "tile_begin": 7432,
        "subtype": "B",
        "motif": [
            "ETS",
            "SP"
        ],
        "motif_beg": [
            82,
            99
        ],
        "motif_end": [
            90,
            109
        ]
    },
    {
        "lanl_id": "B.BR.10.10BR_PE095.KT427700:7432",
        "genbank": "KT427700",
        "tile_begin": 7432,
        "subtype": "B",
        "motif": [],
        "motif_beg": [],
        "motif_end": []
    },
    {
        "lanl_id": "B.BR.10.10BR_PE096.KT427699:7432",
        "genbank": "KT427699",
        "tile_begin": 7432,
        "subtype": "B",
        "motif": [],
        "motif_beg": [],
        "motif_end": []
    },
    {
        "lanl_id": "B.BR.10.10BR_RJ054.KJ849814:7432",
        "genbank": "KJ849814",
        "tile_begin": 7432,
        "subtype": "B",
        "motif": [],
        "motif_beg": [],
        "motif_end": []
    },
    {
        "lanl_id": "B.CN.09.09LNA014.JX960597:7432",
        "genbank": "JX960597",
        "tile_begin": 7432,
        "subtype": "B",
        "motif": [
            "ETS",
            "SP",
            "other",
            "SP"
        ],
        "motif_beg": [
            78,
            102,
            118,
            169
        ],
        "motif_end": [
            86,
            112,
            127,
            179
        ]
    },
    {
        "lanl_id": "B.BR.10.10BR_RJ064.KT427772:7432",
        "genbank": "KT427772",
        "tile_begin": 7432,
        "subtype": "B",
        "motif": [],
        "motif_beg": [],
        "motif_end": []
    },
    {
        "lanl_id": "B.BR.10.10BR_RJ068.KT427770:7432",
        "genbank": "KT427770",
        "tile_begin": 7432,
        "subtype": "B",
        "motif": [
            "ETS",
            "SP"
        ],
        "motif_beg": [
            67,
            91
        ],
        "motif_end": [
            75,
            101
        ]
    },
    {
        "lanl_id": "B.BR.10.10BR_SP021.KJ849796:7432",
        "genbank": "KJ849796",
        "tile_begin": 7432,
        "subtype": "B",
        "motif": [
            "ETS",
            "SP"
        ],
        "motif_beg": [
            76,
            100
        ],
        "motif_end": [
            84,
            110
        ]
    },
    {
        "lanl_id": "B.BR.10.10BR_SP027.KT427815:7432",
        "genbank": "KT427815",
        "tile_begin": 7432,
        "subtype": "B",
        "motif": [],
        "motif_beg": [],
        "motif_end": []
    },
    {
        "lanl_id": "B.BR.10.10BR_SP032.KT427811:7432",
        "genbank": "KT427811",
        "tile_begin": 7432,
        "subtype": "B",
        "motif": [
            "other",
            "ETS",
            "SP"
        ],
        "motif_beg": [
            26,
            72,
            96
        ],
        "motif_end": [
            35,
            80,
            106
        ]
    },
    {
        "lanl_id": "B.BR.10.10BR_SP043.KJ849807:7432",
        "genbank": "KJ849807",
        "tile_begin": 7432,
        "subtype": "B",
        "motif": [
            "other",
            "ETS",
            "SP",
            "other"
        ],
        "motif_beg": [
            63,
            72,
            96,
            120
        ],
        "motif_end": [
            80,
            80,
            106,
            130
        ]
    },
    {
        "lanl_id": "B.BR.10.10BR_SP044.KT427805:7432",
        "genbank": "KT427805",
        "tile_begin": 7432,
        "subtype": "B",
        "motif": [
            "ETS",
            "SP"
        ],
        "motif_beg": [
            73,
            97
        ],
        "motif_end": [
            81,
            107
        ]
    },
    {
        "lanl_id": "B.BR.10.10BR_SP045.KJ849808:7432",
        "genbank": "KJ849808",
        "tile_begin": 7432,
        "subtype": "B",
        "motif": [
            "ETS",
            "SP"
        ],
        "motif_beg": [
            72,
            96
        ],
        "motif_end": [
            80,
            106
        ]
    },
    {
        "lanl_id": "B.BR.10.10BR_SP050.KJ849812:7432",
        "genbank": "KJ849812",
        "tile_begin": 7432,
        "subtype": "B",
        "motif": [],
        "motif_beg": [],
        "motif_end": []
    },
    {
        "lanl_id": "B.BR.10.10BR_SP019.KT427819:7432",
        "genbank": "KT427819",
        "tile_begin": 7432,
        "subtype": "B",
        "motif": [
            "ETS",
            "SP"
        ],
        "motif_beg": [
            73,
            97
        ],
        "motif_end": [
            81,
            107
        ]
    },
    {
        "lanl_id": "B.BR.10.10BR_SP051.KT427803:7432",
        "genbank": "KT427803",
        "tile_begin": 7432,
        "subtype": "B",
        "motif": [],
        "motif_beg": [],
        "motif_end": []
    },
    {
        "lanl_id": "B.BR.10.10BR_SP065.KT427797:7432",
        "genbank": "KT427797",
        "tile_begin": 7432,
        "subtype": "B",
        "motif": [],
        "motif_beg": [],
        "motif_end": []
    },
    {
        "lanl_id": "B.BR.10.10BR_SP067.KT427796:7432",
        "genbank": "KT427796",
        "tile_begin": 7432,
        "subtype": "B",
        "motif": [
            "other"
        ],
        "motif_beg": [
            180
        ],
        "motif_end": [
            189
        ]
    },
    {
        "lanl_id": "B.BR.10.10BR_SP074.KT427794:7432",
        "genbank": "KT427794",
        "tile_begin": 7432,
        "subtype": "B",
        "motif": [],
        "motif_beg": [],
        "motif_end": []
    },
    {
        "lanl_id": "B.BR.10.DEMB10BR038.KU749390:7432",
        "genbank": "KU749390",
        "tile_begin": 7432,
        "subtype": "B",
        "motif": [
            "ETS",
            "SP"
        ],
        "motif_beg": [
            72,
            96
        ],
        "motif_end": [
            80,
            106
        ]
    },
    {
        "lanl_id": "B.BR.16.14HI_2016.MK041573:7432",
        "genbank": "MK041573",
        "tile_begin": 7432,
        "subtype": "B",
        "motif": [],
        "motif_beg": [],
        "motif_end": []
    },
    {
        "lanl_id": "B.BR.16.16HI_2016.MK041575:7432",
        "genbank": "MK041575",
        "tile_begin": 7432,
        "subtype": "B",
        "motif": [],
        "motif_beg": [],
        "motif_end": []
    },
    {
        "lanl_id": "B.BR.16.19HI_2016.MK041586:7432",
        "genbank": "MK041586",
        "tile_begin": 7432,
        "subtype": "B",
        "motif": [
            "SP"
        ],
        "motif_beg": [
            97
        ],
        "motif_end": [
            107
        ]
    },
    {
        "lanl_id": "B.BR.10.10BR_SP062.KT427799:7432",
        "genbank": "KT427799",
        "tile_begin": 7432,
        "subtype": "B",
        "motif": [],
        "motif_beg": [],
        "motif_end": []
    },
    {
        "lanl_id": "B.BR.10.10BR_SP014.KJ849790:7432",
        "genbank": "KJ849790",
        "tile_begin": 7432,
        "subtype": "B",
        "motif": [
            "ETS",
            "SP"
        ],
        "motif_beg": [
            66,
            90
        ],
        "motif_end": [
            74,
            100
        ]
    },
    {
        "lanl_id": "B.BR.10.10BR_SP012.KT427824:7432",
        "genbank": "KT427824",
        "tile_begin": 7432,
        "subtype": "B",
        "motif": [
            "ETS",
            "SP",
            "other",
            "SP"
        ],
        "motif_beg": [
            63,
            87,
            103,
            154
        ],
        "motif_end": [
            71,
            97,
            112,
            164
        ]
    },
    {
        "lanl_id": "B.BR.10.10BR_SP007.KT427826:7432",
        "genbank": "KT427826",
        "tile_begin": 7432,
        "subtype": "B",
        "motif": [
            "ETS",
            "SP"
        ],
        "motif_beg": [
            73,
            97
        ],
        "motif_end": [
            81,
            107
        ]
    },
    {
        "lanl_id": "B.BR.10.10BR_RJ078.KT427769:7432",
        "genbank": "KT427769",
        "tile_begin": 7432,
        "subtype": "B",
        "motif": [
            "ETS",
            "SP"
        ],
        "motif_beg": [
            70,
            94
        ],
        "motif_end": [
            78,
            104
        ]
    },
    {
        "lanl_id": "B.BR.10.10BR_RJ079.KT427768:7432",
        "genbank": "KT427768",
        "tile_begin": 7432,
        "subtype": "B",
        "motif": [
            "other",
            "ETS",
            "SP",
            "ETS"
        ],
        "motif_beg": [
            65,
            73,
            97,
            110
        ],
        "motif_end": [
            71,
            81,
            107,
            118
        ]
    },
    {
        "lanl_id": "B.BR.10.10BR_RJ081.KT427767:7432",
        "genbank": "KT427767",
        "tile_begin": 7432,
        "subtype": "B",
        "motif": [
            "ETS",
            "other",
            "ETS",
            "SP"
        ],
        "motif_beg": [
            17,
            64,
            73,
            97
        ],
        "motif_end": [
            25,
            81,
            81,
            107
        ]
    },
    {
        "lanl_id": "B.BR.10.10BR_RJ086.KT427764:7432",
        "genbank": "KT427764",
        "tile_begin": 7432,
        "subtype": "B",
        "motif": [],
        "motif_beg": [],
        "motif_end": []
    },
    {
        "lanl_id": "B.BR.10.10BR_RJ089.KT427762:7432",
        "genbank": "KT427762",
        "tile_begin": 7432,
        "subtype": "B",
        "motif": [
            "ETS",
            "SP"
        ],
        "motif_beg": [
            73,
            97
        ],
        "motif_end": [
            81,
            107
        ]
    },
    {
        "lanl_id": "B.BR.10.10BR_RJ090.KT427761:7432",
        "genbank": "KT427761",
        "tile_begin": 7432,
        "subtype": "B",
        "motif": [],
        "motif_beg": [],
        "motif_end": []
    },
    {
        "lanl_id": "B.BR.10.10BR_RJ097.KT427757:7432",
        "genbank": "KT427757",
        "tile_begin": 7432,
        "subtype": "B",
        "motif": [
            "SP"
        ],
        "motif_beg": [
            97
        ],
        "motif_end": [
            107
        ]
    },
    {
        "lanl_id": "B.BR.10.10BR_RJ098.KT427756:7432",
        "genbank": "KT427756",
        "tile_begin": 7432,
        "subtype": "B",
        "motif": [],
        "motif_beg": [],
        "motif_end": []
    },
    {
        "lanl_id": "B.BR.10.10BR_RJ099.KT427755:7432",
        "genbank": "KT427755",
        "tile_begin": 7432,
        "subtype": "B",
        "motif": [],
        "motif_beg": [],
        "motif_end": []
    },
    {
        "lanl_id": "B.BR.10.10BR_RJ100.KT427754:7432",
        "genbank": "KT427754",
        "tile_begin": 7432,
        "subtype": "B",
        "motif": [
            "ETS",
            "SP"
        ],
        "motif_beg": [
            72,
            96
        ],
        "motif_end": [
            80,
            106
        ]
    },
    {
        "lanl_id": "B.BR.10.10BR_RJ101.KT427753:7432",
        "genbank": "KT427753",
        "tile_begin": 7432,
        "subtype": "B",
        "motif": [
            "ETS",
            "SP"
        ],
        "motif_beg": [
            70,
            94
        ],
        "motif_end": [
            78,
            104
        ]
    },
    {
        "lanl_id": "B.BR.10.10BR_RJ106.KT427751:7432",
        "genbank": "KT427751",
        "tile_begin": 7432,
        "subtype": "B",
        "motif": [
            "ETS",
            "SP"
        ],
        "motif_beg": [
            67,
            91
        ],
        "motif_end": [
            75,
            101
        ]
    },
    {
        "lanl_id": "B.BR.10.10BR_RJ107.KT427750:7432",
        "genbank": "KT427750",
        "tile_begin": 7432,
        "subtype": "B",
        "motif": [
            "ETS",
            "SP"
        ],
        "motif_beg": [
            73,
            97
        ],
        "motif_end": [
            81,
            107
        ]
    },
    {
        "lanl_id": "B.BR.10.10BR_RJ110.KT427749:7432",
        "genbank": "KT427749",
        "tile_begin": 7432,
        "subtype": "B",
        "motif": [
            "ETS"
        ],
        "motif_beg": [
            70
        ],
        "motif_end": [
            78
        ]
    },
    {
        "lanl_id": "B.BR.10.10BR_SP002.KT427830:7432",
        "genbank": "KT427830",
        "tile_begin": 7432,
        "subtype": "B",
        "motif": [
            "ETS"
        ],
        "motif_beg": [
            72
        ],
        "motif_end": [
            80
        ]
    },
    {
        "lanl_id": "B.BR.10.10BR_SP003.KJ849785:7432",
        "genbank": "KJ849785",
        "tile_begin": 7432,
        "subtype": "B",
        "motif": [
            "other",
            "ETS",
            "SP"
        ],
        "motif_beg": [
            67,
            72,
            96
        ],
        "motif_end": [
            73,
            80,
            106
        ]
    },
    {
        "lanl_id": "B.BR.10.10BR_SP004.KT427829:7432",
        "genbank": "KT427829",
        "tile_begin": 7432,
        "subtype": "B",
        "motif": [
            "ETS",
            "SP"
        ],
        "motif_beg": [
            70,
            94
        ],
        "motif_end": [
            78,
            104
        ]
    },
    {
        "lanl_id": "B.BR.10.10BR_RJ067.KT427771:7432",
        "genbank": "KT427771",
        "tile_begin": 7432,
        "subtype": "B",
        "motif": [],
        "motif_beg": [],
        "motif_end": []
    },
    {
        "lanl_id": "B.US.05.11Pt1302005P1H10.MK383403:7432",
        "genbank": "MK383403",
        "tile_begin": 7432,
        "subtype": "B",
        "motif": [
            "ETS",
            "SP"
        ],
        "motif_beg": [
            70,
            94
        ],
        "motif_end": [
            78,
            104
        ]
    },
    {
        "lanl_id": "B.CN.09.09LNA336.JX960599:7432",
        "genbank": "JX960599",
        "tile_begin": 7432,
        "subtype": "B",
        "motif": [],
        "motif_beg": [],
        "motif_end": []
    },
    {
        "lanl_id": "B.CN.09.09YNRL215042sg.KC899011:7432",
        "genbank": "KC899011",
        "tile_begin": 7432,
        "subtype": "B",
        "motif": [],
        "motif_beg": [],
        "motif_end": []
    },
    {
        "lanl_id": "B.DE.10.320435.KT124763:7432",
        "genbank": "KT124763",
        "tile_begin": 7432,
        "subtype": "B",
        "motif": [
            "ETS",
            "SP"
        ],
        "motif_beg": [
            64,
            88
        ],
        "motif_end": [
            72,
            98
        ]
    },
    {
        "lanl_id": "B.DE.10.464704.KT124772:7432",
        "genbank": "KT124772",
        "tile_begin": 7432,
        "subtype": "B",
        "motif": [],
        "motif_beg": [],
        "motif_end": []
    },
    {
        "lanl_id": "B.DE.10.556743.KT124779:7432",
        "genbank": "KT124779",
        "tile_begin": 7432,
        "subtype": "B",
        "motif": [
            "ETS",
            "SP"
        ],
        "motif_beg": [
            73,
            97
        ],
        "motif_end": [
            81,
            107
        ]
    },
    {
        "lanl_id": "B.DE.10.571373.KT124780:7432",
        "genbank": "KT124780",
        "tile_begin": 7432,
        "subtype": "B",
        "motif": [],
        "motif_beg": [],
        "motif_end": []
    },
    {
        "lanl_id": "B.DE.10.587196.KT124783:7432",
        "genbank": "KT124783",
        "tile_begin": 7432,
        "subtype": "B",
        "motif": [
            "ETS",
            "SP"
        ],
        "motif_beg": [
            72,
            96
        ],
        "motif_end": [
            80,
            106
        ]
    },
    {
        "lanl_id": "B.DE.10.863847.KT124797:7432",
        "genbank": "KT124797",
        "tile_begin": 7432,
        "subtype": "B",
        "motif": [],
        "motif_beg": [],
        "motif_end": []
    },
    {
        "lanl_id": "B.DE.11.891676.KT124802:7432",
        "genbank": "KT124802",
        "tile_begin": 7432,
        "subtype": "B",
        "motif": [
            "ETS",
            "SP",
            "other"
        ],
        "motif_beg": [
            69,
            93,
            109
        ],
        "motif_end": [
            77,
            103,
            118
        ]
    },
    {
        "lanl_id": "B.DE.10.290307.KT124760:7432",
        "genbank": "KT124760",
        "tile_begin": 7432,
        "subtype": "B",
        "motif": [
            "ETS",
            "SP",
            "other"
        ],
        "motif_beg": [
            73,
            97,
            109
        ],
        "motif_end": [
            81,
            107,
            119
        ]
    },
    {
        "lanl_id": "B.DE.12.328893.KT124765:7432",
        "genbank": "KT124765",
        "tile_begin": 7432,
        "subtype": "B",
        "motif": [],
        "motif_beg": [],
        "motif_end": []
    },
    {
        "lanl_id": "B.DE.12.956306.KT124811:7432",
        "genbank": "KT124811",
        "tile_begin": 7432,
        "subtype": "B",
        "motif": [
            "ETS"
        ],
        "motif_beg": [
            70
        ],
        "motif_end": [
            78
        ]
    },
    {
        "lanl_id": "B.DE.13.366396.KT124767:7432",
        "genbank": "KT124767",
        "tile_begin": 7432,
        "subtype": "B",
        "motif": [],
        "motif_beg": [],
        "motif_end": []
    },
    {
        "lanl_id": "B.DE.13.947915.KT124808:7432",
        "genbank": "KT124808",
        "tile_begin": 7432,
        "subtype": "B",
        "motif": [],
        "motif_beg": [],
        "motif_end": []
    },
    {
        "lanl_id": "B.DE.16.9249_W0_6P11_S32.MK115683:7432",
        "genbank": "MK115683",
        "tile_begin": 7432,
        "subtype": "B",
        "motif": [],
        "motif_beg": [],
        "motif_end": []
    },
    {
        "lanl_id": "B.DE.16.9253_W0_4F3_S90.MK115918:7432",
        "genbank": "MK115918",
        "tile_begin": 7432,
        "subtype": "B",
        "motif": [
            "ETS",
            "SP"
        ],
        "motif_beg": [
            69,
            93
        ],
        "motif_end": [
            77,
            103
        ]
    },
    {
        "lanl_id": "B.DE.16.9254_wk_2_6_E19.MW063064:7432",
        "genbank": "MW063064",
        "tile_begin": 7432,
        "subtype": "B",
        "motif": [
            "ETS",
            "SP"
        ],
        "motif_beg": [
            70,
            94
        ],
        "motif_end": [
            78,
            104
        ]
    },
    {
        "lanl_id": "B.DE.16.9255_W12_5H24_S1.MK116212:7432",
        "genbank": "MK116212",
        "tile_begin": 7432,
        "subtype": "B",
        "motif": [],
        "motif_beg": [],
        "motif_end": []
    },
    {
        "lanl_id": "B.DE.12.635056.KT124787:7432",
        "genbank": "KT124787",
        "tile_begin": 7432,
        "subtype": "B",
        "motif": [
            "SP"
        ],
        "motif_beg": [
            96
        ],
        "motif_end": [
            106
        ]
    },
    {
        "lanl_id": "B.DE.17.Strain0526.MK086129:7432",
        "genbank": "MK086129",
        "tile_begin": 7432,
        "subtype": "B",
        "motif": [],
        "motif_beg": [],
        "motif_end": []
    },
    {
        "lanl_id": "B.DE.09.923040.KT124805:7432",
        "genbank": "KT124805",
        "tile_begin": 7432,
        "subtype": "B",
        "motif": [
            "ETS",
            "SP"
        ],
        "motif_beg": [
            67,
            91
        ],
        "motif_end": [
            75,
            101
        ]
    },
    {
        "lanl_id": "B.DE.09.172508.KT124754:7432",
        "genbank": "KT124754",
        "tile_begin": 7432,
        "subtype": "B",
        "motif": [
            "ETS",
            "SP"
        ],
        "motif_beg": [
            73,
            97
        ],
        "motif_end": [
            81,
            107
        ]
    },
    {
        "lanl_id": "B.DE.04.9213_d0.JQ416158:7432",
        "genbank": "JQ416158",
        "tile_begin": 7432,
        "subtype": "B",
        "motif": [
            "ETS",
            "ETS",
            "SP"
        ],
        "motif_beg": [
            11,
            67,
            91
        ],
        "motif_end": [
            19,
            75,
            101
        ]
    },
    {
        "lanl_id": "B.DE.04.963987.KT124812:7432",
        "genbank": "KT124812",
        "tile_begin": 7432,
        "subtype": "B",
        "motif": [
            "ETS",
            "SP"
        ],
        "motif_beg": [
            72,
            96
        ],
        "motif_end": [
            80,
            106
        ]
    },
    {
        "lanl_id": "B.DE.04.HIV_DE_BID_V4131_2004.JQ403037:7432",
        "genbank": "JQ403037",
        "tile_begin": 7432,
        "subtype": "B",
        "motif": [],
        "motif_beg": [],
        "motif_end": []
    },
    {
        "lanl_id": "B.DE.07.906153.KT124803:7432",
        "genbank": "KT124803",
        "tile_begin": 7432,
        "subtype": "B",
        "motif": [],
        "motif_beg": [],
        "motif_end": []
    },
    {
        "lanl_id": "B.DE.08.147984.KT124751:7432",
        "genbank": "KT124751",
        "tile_begin": 7432,
        "subtype": "B",
        "motif": [
            "ETS",
            "SP"
        ],
        "motif_beg": [
            69,
            93
        ],
        "motif_end": [
            77,
            103
        ]
    },
    {
        "lanl_id": "B.DE.08.154162.KT124752:7432",
        "genbank": "KT124752",
        "tile_begin": 7432,
        "subtype": "B",
        "motif": [],
        "motif_beg": [],
        "motif_end": []
    },
    {
        "lanl_id": "B.DE.08.176952.KT124755:7432",
        "genbank": "KT124755",
        "tile_begin": 7432,
        "subtype": "B",
        "motif": [
            "ETS",
            "SP"
        ],
        "motif_beg": [
            72,
            96
        ],
        "motif_end": [
            80,
            106
        ]
    },
    {
        "lanl_id": "B.DE.09.585067.KT124782:7432",
        "genbank": "KT124782",
        "tile_begin": 7432,
        "subtype": "B",
        "motif": [],
        "motif_beg": [],
        "motif_end": []
    },
    {
        "lanl_id": "B.DE.08.255524.KT124757:7432",
        "genbank": "KT124757",
        "tile_begin": 7432,
        "subtype": "B",
        "motif": [],
        "motif_beg": [],
        "motif_end": []
    },
    {
        "lanl_id": "B.DE.08.637829.KT124788:7432",
        "genbank": "KT124788",
        "tile_begin": 7432,
        "subtype": "B",
        "motif": [
            "ETS",
            "SP"
        ],
        "motif_beg": [
            70,
            94
        ],
        "motif_end": [
            78,
            104
        ]
    },
    {
        "lanl_id": "B.DE.08.654207.KT124789:7432",
        "genbank": "KT124789",
        "tile_begin": 7432,
        "subtype": "B",
        "motif": [
            "ETS",
            "SP",
            "other"
        ],
        "motif_beg": [
            70,
            94,
            110
        ],
        "motif_end": [
            78,
            104,
            119
        ]
    },
    {
        "lanl_id": "B.DE.08.822582.KT124794:7432",
        "genbank": "KT124794",
        "tile_begin": 7432,
        "subtype": "B",
        "motif": [],
        "motif_beg": [],
        "motif_end": []
    },
    {
        "lanl_id": "B.DE.08.882283.KT124800:7432",
        "genbank": "KT124800",
        "tile_begin": 7432,
        "subtype": "B",
        "motif": [
            "ETS",
            "SP"
        ],
        "motif_beg": [
            70,
            94
        ],
        "motif_end": [
            78,
            104
        ]
    },
    {
        "lanl_id": "B.DE.08.954229.KT124810:7432",
        "genbank": "KT124810",
        "tile_begin": 7432,
        "subtype": "B",
        "motif": [
            "ETS",
            "SP"
        ],
        "motif_beg": [
            72,
            96
        ],
        "motif_end": [
            80,
            106
        ]
    },
    {
        "lanl_id": "B.DE.09.136172.KT124749:7432",
        "genbank": "KT124749",
        "tile_begin": 7432,
        "subtype": "B",
        "motif": [
            "ETS",
            "SP"
        ],
        "motif_beg": [
            73,
            97
        ],
        "motif_end": [
            81,
            107
        ]
    },
    {
        "lanl_id": "B.DE.09.159793.KT124753:7432",
        "genbank": "KT124753",
        "tile_begin": 7432,
        "subtype": "B",
        "motif": [
            "ETS",
            "SP"
        ],
        "motif_beg": [
            70,
            94
        ],
        "motif_end": [
            78,
            104
        ]
    },
    {
        "lanl_id": "B.DE.08.296004.KT124762:7432",
        "genbank": "KT124762",
        "tile_begin": 7432,
        "subtype": "B",
        "motif": [
            "SP"
        ],
        "motif_beg": [
            99
        ],
        "motif_end": [
            109
        ]
    },
    {
        "lanl_id": "B.DE.86.D31.U43096:7432",
        "genbank": "U43096",
        "tile_begin": 7432,
        "subtype": "B",
        "motif": [],
        "motif_beg": [],
        "motif_end": []
    },
    {
        "lanl_id": "B.DE.86.HAN.U43141:7432",
        "genbank": "U43141",
        "tile_begin": 7432,
        "subtype": "B",
        "motif": [
            "ETS",
            "SP"
        ],
        "motif_beg": [
            70,
            94
        ],
        "motif_end": [
            78,
            104
        ]
    },
    {
        "lanl_id": "B.DE.x.DEMBXXDE001.KC596067:7432",
        "genbank": "KC596067",
        "tile_begin": 7432,
        "subtype": "B",
        "motif": [
            "ETS",
            "other",
            "SP",
            "ETS"
        ],
        "motif_beg": [
            70,
            72,
            94,
            107
        ],
        "motif_end": [
            78,
            81,
            104,
            115
        ]
    },
    {
        "lanl_id": "B.ES.06.R14.KT200350:7432",
        "genbank": "KT200350",
        "tile_begin": 7432,
        "subtype": "B",
        "motif": [
            "ETS"
        ],
        "motif_beg": [
            69
        ],
        "motif_end": [
            77
        ]
    },
    {
        "lanl_id": "B.ES.06.X2102.EU786677:7432",
        "genbank": "EU786677",
        "tile_begin": 7432,
        "subtype": "B",
        "motif": [
            "ETS",
            "SP"
        ],
        "motif_beg": [
            69,
            93
        ],
        "motif_end": [
            77,
            103
        ]
    },
    {
        "lanl_id": "B.ES.07.X2149.EU786678:7432",
        "genbank": "EU786678",
        "tile_begin": 7432,
        "subtype": "B",
        "motif": [
            "ETS",
            "SP"
        ],
        "motif_beg": [
            69,
            93
        ],
        "motif_end": [
            77,
            103
        ]
    },
    {
        "lanl_id": "B.ES.07.X2210_3.EU786679:7432",
        "genbank": "EU786679",
        "tile_begin": 7432,
        "subtype": "B",
        "motif": [
            "ETS",
            "SP",
            "other"
        ],
        "motif_beg": [
            69,
            93,
            109
        ],
        "motif_end": [
            77,
            103,
            118
        ]
    },
    {
        "lanl_id": "B.ES.07.X2231.EU786680:7432",
        "genbank": "EU786680",
        "tile_begin": 7432,
        "subtype": "B",
        "motif": [
            "ETS",
            "SP"
        ],
        "motif_beg": [
            72,
            96
        ],
        "motif_end": [
            80,
            106
        ]
    },
    {
        "lanl_id": "B.ES.08.ES_X2515_3.GQ372988:7432",
        "genbank": "GQ372988",
        "tile_begin": 7432,
        "subtype": "B",
        "motif": [],
        "motif_beg": [],
        "motif_end": []
    },
    {
        "lanl_id": "B.ES.08.ES_X2556_3.GQ372990:7432",
        "genbank": "GQ372990",
        "tile_begin": 7432,
        "subtype": "B",
        "motif": [],
        "motif_beg": [],
        "motif_end": []
    },
    {
        "lanl_id": "B.ES.05.R15.KT200351:7432",
        "genbank": "KT200351",
        "tile_begin": 7432,
        "subtype": "B",
        "motif": [
            "ETS",
            "SP",
            "other",
            "ETS",
            "other"
        ],
        "motif_beg": [
            75,
            99,
            106,
            131,
            179
        ],
        "motif_end": [
            83,
            109,
            112,
            139,
            188
        ]
    },
    {
        "lanl_id": "B.ES.08.P2008.FJ670531:7432",
        "genbank": "FJ670531",
        "tile_begin": 7432,
        "subtype": "B",
        "motif": [
            "ETS",
            "SP"
        ],
        "motif_beg": [
            72,
            96
        ],
        "motif_end": [
            80,
            106
        ]
    },
    {
        "lanl_id": "B.ES.08.R5.KT200354:7432",
        "genbank": "KT200354",
        "tile_begin": 7432,
        "subtype": "B",
        "motif": [
            "other",
            "ETS"
        ],
        "motif_beg": [
            24,
            70
        ],
        "motif_end": [
            33,
            78
        ]
    },
    {
        "lanl_id": "B.ES.08.R9.KT200358:7432",
        "genbank": "KT200358",
        "tile_begin": 7432,
        "subtype": "B",
        "motif": [],
        "motif_beg": [],
        "motif_end": []
    },
    {
        "lanl_id": "B.ES.08.X2510_2.FJ853622:7432",
        "genbank": "FJ853622",
        "tile_begin": 7432,
        "subtype": "B",
        "motif": [],
        "motif_beg": [],
        "motif_end": []
    },
    {
        "lanl_id": "B.ES.08.X2555_2.GU362883:7432",
        "genbank": "GU362883",
        "tile_begin": 7432,
        "subtype": "B",
        "motif": [
            "ETS",
            "SP"
        ],
        "motif_beg": [
            72,
            96
        ],
        "motif_end": [
            80,
            106
        ]
    },
    {
        "lanl_id": "B.ES.08.X2574_2.GU362886:7432",
        "genbank": "GU362886",
        "tile_begin": 7432,
        "subtype": "B",
        "motif": [
            "ETS",
            "SP",
            "other"
        ],
        "motif_beg": [
            73,
            97,
            113
        ],
        "motif_end": [
            81,
            107,
            122
        ]
    },
    {
        "lanl_id": "B.ES.09.DEMB09BO001.JX140656:7432",
        "genbank": "JX140656",
        "tile_begin": 7432,
        "subtype": "B",
        "motif": [
            "SP"
        ],
        "motif_beg": [
            94
        ],
        "motif_end": [
            104
        ]
    },
    {
        "lanl_id": "B.ES.09.DEMB09ES007.KC473841:7432",
        "genbank": "KC473841",
        "tile_begin": 7432,
        "subtype": "B",
        "motif": [
            "SP"
        ],
        "motif_beg": [
            93
        ],
        "motif_end": [
            103
        ]
    },
    {
        "lanl_id": "B.ES.08.R11.KT200349:7432",
        "genbank": "KT200349",
        "tile_begin": 7432,
        "subtype": "B",
        "motif": [],
        "motif_beg": [],
        "motif_end": []
    },
    {
        "lanl_id": "B.EC.89.EC102.AY173960:7432",
        "genbank": "AY173960",
        "tile_begin": 7432,
        "subtype": "B",
        "motif": [],
        "motif_beg": [],
        "motif_end": []
    },
    {
        "lanl_id": "B.EC.89.EC003.AY173959:7432",
        "genbank": "AY173959",
        "tile_begin": 7432,
        "subtype": "B",
        "motif": [
            "ETS",
            "SP"
        ],
        "motif_beg": [
            72,
            96
        ],
        "motif_end": [
            80,
            106
        ]
    },
    {
        "lanl_id": "B.DO.11.DEMB11DR001.KY658702:7432",
        "genbank": "KY658702",
        "tile_begin": 7432,
        "subtype": "B",
        "motif": [
            "ETS",
            "SP"
        ],
        "motif_beg": [
            70,
            94
        ],
        "motif_end": [
            78,
            104
        ]
    },
    {
        "lanl_id": "B.DK.01.CTL_016.EF514704:7432",
        "genbank": "EF514704",
        "tile_begin": 7432,
        "subtype": "B",
        "motif": [
            "ETS",
            "SP"
        ],
        "motif_beg": [
            69,
            93
        ],
        "motif_end": [
            77,
            103
        ]
    },
    {
        "lanl_id": "B.DK.01.CTL_017.EF514705:7432",
        "genbank": "EF514705",
        "tile_begin": 7432,
        "subtype": "B",
        "motif": [
            "ETS",
            "SP"
        ],
        "motif_beg": [
            72,
            96
        ],
        "motif_end": [
            80,
            106
        ]
    },
    {
        "lanl_id": "B.DK.01.CTL_018.EF514706:7432",
        "genbank": "EF514706",
        "tile_begin": 7432,
        "subtype": "B",
        "motif": [
            "ETS",
            "SP"
        ],
        "motif_beg": [
            72,
            96
        ],
        "motif_end": [
            80,
            106
        ]
    },
    {
        "lanl_id": "B.DK.01.CTL_023.EF514707:7432",
        "genbank": "EF514707",
        "tile_begin": 7432,
        "subtype": "B",
        "motif": [],
        "motif_beg": [],
        "motif_end": []
    },
    {
        "lanl_id": "B.DK.01.CTL_030.EF514708:7432",
        "genbank": "EF514708",
        "tile_begin": 7432,
        "subtype": "B",
        "motif": [
            "ETS",
            "SP"
        ],
        "motif_beg": [
            67,
            91
        ],
        "motif_end": [
            75,
            101
        ]
    },
    {
        "lanl_id": "B.DK.01.CTL_033.EF514709:7432",
        "genbank": "EF514709",
        "tile_begin": 7432,
        "subtype": "B",
        "motif": [
            "ETS",
            "SP"
        ],
        "motif_beg": [
            73,
            97
        ],
        "motif_end": [
            81,
            107
        ]
    },
    {
        "lanl_id": "B.DK.01.CTL_035.EF514710:7432",
        "genbank": "EF514710",
        "tile_begin": 7432,
        "subtype": "B",
        "motif": [
            "ETS",
            "SP"
        ],
        "motif_beg": [
            70,
            94
        ],
        "motif_end": [
            78,
            104
        ]
    },
    {
        "lanl_id": "B.DK.01.CTL_041.EF514711:7432",
        "genbank": "EF514711",
        "tile_begin": 7432,
        "subtype": "B",
        "motif": [
            "other",
            "ETS",
            "SP"
        ],
        "motif_beg": [
            22,
            72,
            96
        ],
        "motif_end": [
            32,
            80,
            106
        ]
    },
    {
        "lanl_id": "B.DK.01.CTL_043.EF514712:7432",
        "genbank": "EF514712",
        "tile_begin": 7432,
        "subtype": "B",
        "motif": [
            "ETS",
            "SP"
        ],
        "motif_beg": [
            67,
            91
        ],
        "motif_end": [
            75,
            101
        ]
    },
    {
        "lanl_id": "B.DK.04.PMVL_013.EF514700:7432",
        "genbank": "EF514700",
        "tile_begin": 7432,
        "subtype": "B",
        "motif": [
            "ETS",
            "SP"
        ],
        "motif_beg": [
            69,
            93
        ],
        "motif_end": [
            77,
            103
        ]
    },
    {
        "lanl_id": "B.DK.04.PMVL_018.EF514697:7432",
        "genbank": "EF514697",
        "tile_begin": 7432,
        "subtype": "B",
        "motif": [
            "ETS",
            "SP"
        ],
        "motif_beg": [
            67,
            91
        ],
        "motif_end": [
            75,
            101
        ]
    },
    {
        "lanl_id": "B.DK.04.PMVL_027.EF514698:7432",
        "genbank": "EF514698",
        "tile_begin": 7432,
        "subtype": "B",
        "motif": [
            "ETS",
            "SP"
        ],
        "motif_beg": [
            72,
            96
        ],
        "motif_end": [
            80,
            106
        ]
    },
    {
        "lanl_id": "B.DK.04.PMVL_049.EF514701:7432",
        "genbank": "EF514701",
        "tile_begin": 7432,
        "subtype": "B",
        "motif": [],
        "motif_beg": [],
        "motif_end": []
    },
    {
        "lanl_id": "B.DK.07.PMVL_011.FJ694790:7432",
        "genbank": "FJ694790",
        "tile_begin": 7432,
        "subtype": "B",
        "motif": [
            "ETS",
            "SP"
        ],
        "motif_beg": [
            73,
            97
        ],
        "motif_end": [
            81,
            107
        ]
    },
    {
        "lanl_id": "B.DO.05.05DO_160884.EU839597:7432",
        "genbank": "EU839597",
        "tile_begin": 7432,
        "subtype": "B",
        "motif": [],
        "motif_beg": [],
        "motif_end": []
    },
    {
        "lanl_id": "B.DO.05.05DO_162387.EU839596:7432",
        "genbank": "EU839596",
        "tile_begin": 7432,
        "subtype": "B",
        "motif": [
            "ETS",
            "SP"
        ],
        "motif_beg": [
            75,
            99
        ],
        "motif_end": [
            83,
            109
        ]
    },
    {
        "lanl_id": "B.DO.05.05DO_163007.EU839598:7432",
        "genbank": "EU839598",
        "tile_begin": 7432,
        "subtype": "B",
        "motif": [],
        "motif_beg": [],
        "motif_end": []
    },
    {
        "lanl_id": "B.DE.03.HIV_DE_BID_V3307_2003.JQ403048:7432",
        "genbank": "JQ403048",
        "tile_begin": 7432,
        "subtype": "B",
        "motif": [
            "ETS",
            "SP"
        ],
        "motif_beg": [
            72,
            96
        ],
        "motif_end": [
            80,
            106
        ]
    },
    {
        "lanl_id": "B.CY.09.CY266.JF683807:7432",
        "genbank": "JF683807",
        "tile_begin": 7432,
        "subtype": "B",
        "motif": [],
        "motif_beg": [],
        "motif_end": []
    },
    {
        "lanl_id": "B.CY.09.CY263.JF683805:7432",
        "genbank": "JF683805",
        "tile_begin": 7432,
        "subtype": "B",
        "motif": [
            "ETS",
            "SP"
        ],
        "motif_beg": [
            73,
            97
        ],
        "motif_end": [
            81,
            107
        ]
    },
    {
        "lanl_id": "B.CY.09.CY258.JF683801:7432",
        "genbank": "JF683801",
        "tile_begin": 7432,
        "subtype": "B",
        "motif": [
            "ETS",
            "SP"
        ],
        "motif_beg": [
            72,
            96
        ],
        "motif_end": [
            80,
            106
        ]
    },
    {
        "lanl_id": "B.CU.99.Cu19.AY586542:7432",
        "genbank": "AY586542",
        "tile_begin": 7432,
        "subtype": "B",
        "motif": [
            "ETS",
            "SP"
        ],
        "motif_beg": [
            72,
            96
        ],
        "motif_end": [
            80,
            106
        ]
    },
    {
        "lanl_id": "B.CU.99.Cu43.AY586543:7432",
        "genbank": "AY586543",
        "tile_begin": 7432,
        "subtype": "B",
        "motif": [
            "ETS",
            "SP"
        ],
        "motif_beg": [
            72,
            96
        ],
        "motif_end": [
            80,
            106
        ]
    },
    {
        "lanl_id": "B.CY.05.CY018.FJ388890:7432",
        "genbank": "FJ388890",
        "tile_begin": 7432,
        "subtype": "B",
        "motif": [],
        "motif_beg": [],
        "motif_end": []
    },
    {
        "lanl_id": "B.CY.05.CY028.FJ388895:7432",
        "genbank": "FJ388895",
        "tile_begin": 7432,
        "subtype": "B",
        "motif": [
            "ETS"
        ],
        "motif_beg": [
            75
        ],
        "motif_end": [
            83
        ]
    },
    {
        "lanl_id": "B.CY.05.CY032.FJ388898:7432",
        "genbank": "FJ388898",
        "tile_begin": 7432,
        "subtype": "B",
        "motif": [
            "ETS",
            "SP"
        ],
        "motif_beg": [
            73,
            97
        ],
        "motif_end": [
            81,
            107
        ]
    },
    {
        "lanl_id": "B.CY.05.CY035.FJ388958:7432",
        "genbank": "FJ388958",
        "tile_begin": 7432,
        "subtype": "B",
        "motif": [],
        "motif_beg": [],
        "motif_end": []
    },
    {
        "lanl_id": "B.CY.05.CY037.FJ388899:7432",
        "genbank": "FJ388899",
        "tile_begin": 7432,
        "subtype": "B",
        "motif": [],
        "motif_beg": [],
        "motif_end": []
    },
    {
        "lanl_id": "B.CU.14.14CU007.KR914678:7432",
        "genbank": "KR914678",
        "tile_begin": 7432,
        "subtype": "B",
        "motif": [
            "ETS",
            "SP"
        ],
        "motif_beg": [
            73,
            97
        ],
        "motif_end": [
            81,
            107
        ]
    },
    {
        "lanl_id": "B.CY.05.CY055.FJ388904:7432",
        "genbank": "FJ388904",
        "tile_begin": 7432,
        "subtype": "B",
        "motif": [
            "ETS",
            "SP"
        ],
        "motif_beg": [
            69,
            93
        ],
        "motif_end": [
            77,
            103
        ]
    },
    {
        "lanl_id": "B.CY.05.CY067.FJ388911:7432",
        "genbank": "FJ388911",
        "tile_begin": 7432,
        "subtype": "B",
        "motif": [],
        "motif_beg": [],
        "motif_end": []
    },
    {
        "lanl_id": "B.CY.05.CY070.FJ388960:7432",
        "genbank": "FJ388960",
        "tile_begin": 7432,
        "subtype": "B",
        "motif": [
            "ETS",
            "SP"
        ],
        "motif_beg": [
            72,
            96
        ],
        "motif_end": [
            80,
            106
        ]
    },
    {
        "lanl_id": "B.CY.05.CY072.FJ388914:7432",
        "genbank": "FJ388914",
        "tile_begin": 7432,
        "subtype": "B",
        "motif": [
            "ETS",
            "SP"
        ],
        "motif_beg": [
            73,
            97
        ],
        "motif_end": [
            81,
            107
        ]
    },
    {
        "lanl_id": "B.CY.05.CY074.FJ388915:7432",
        "genbank": "FJ388915",
        "tile_begin": 7432,
        "subtype": "B",
        "motif": [
            "ETS"
        ],
        "motif_beg": [
            69
        ],
        "motif_end": [
            77
        ]
    },
    {
        "lanl_id": "B.CY.05.CY075.FJ388916:7432",
        "genbank": "FJ388916",
        "tile_begin": 7432,
        "subtype": "B",
        "motif": [
            "ETS",
            "SP"
        ],
        "motif_beg": [
            72,
            96
        ],
        "motif_end": [
            80,
            106
        ]
    },
    {
        "lanl_id": "B.CY.05.CY082.FJ388962:7432",
        "genbank": "FJ388962",
        "tile_begin": 7432,
        "subtype": "B",
        "motif": [
            "ETS",
            "SP"
        ],
        "motif_beg": [
            72,
            96
        ],
        "motif_end": [
            80,
            106
        ]
    },
    {
        "lanl_id": "B.CY.05.CY088.FJ388919:7432",
        "genbank": "FJ388919",
        "tile_begin": 7432,
        "subtype": "B",
        "motif": [
            "ETS",
            "SP",
            "other",
            "SP",
            "other"
        ],
        "motif_beg": [
            72,
            96,
            112,
            163,
            181
        ],
        "motif_end": [
            80,
            106,
            121,
            173,
            190
        ]
    },
    {
        "lanl_id": "B.CY.05.CY056.FJ388905:7432",
        "genbank": "FJ388905",
        "tile_begin": 7432,
        "subtype": "B",
        "motif": [
            "other",
            "other",
            "ETS",
            "SP"
        ],
        "motif_beg": [
            13,
            30,
            70,
            94
        ],
        "motif_end": [
            19,
            47,
            78,
            104
        ]
    },
    {
        "lanl_id": "B.CU.14.14CU006.KR914677:7432",
        "genbank": "KR914677",
        "tile_begin": 7432,
        "subtype": "B",
        "motif": [
            "ETS",
            "SP"
        ],
        "motif_beg": [
            73,
            97
        ],
        "motif_end": [
            81,
            107
        ]
    },
    {
        "lanl_id": "B.CU.14.14CU005.KR914676:7432",
        "genbank": "KR914676",
        "tile_begin": 7432,
        "subtype": "B",
        "motif": [
            "other",
            "ETS",
            "SP",
            "other"
        ],
        "motif_beg": [
            58,
            73,
            97,
            116
        ],
        "motif_end": [
            64,
            81,
            107,
            122
        ]
    },
    {
        "lanl_id": "B.CU.12.12CU087.KR914675:7432",
        "genbank": "KR914675",
        "tile_begin": 7432,
        "subtype": "B",
        "motif": [],
        "motif_beg": [],
        "motif_end": []
    },
    {
        "lanl_id": "B.CN.09.1121.HQ215556:7432",
        "genbank": "HQ215556",
        "tile_begin": 7432,
        "subtype": "B",
        "motif": [
            "ETS",
            "SP"
        ],
        "motif_beg": [
            72,
            96
        ],
        "motif_end": [
            80,
            106
        ]
    },
    {
        "lanl_id": "B.CN.09.DEMB09CN002.KC596066:7432",
        "genbank": "KC596066",
        "tile_begin": 7432,
        "subtype": "B",
        "motif": [],
        "motif_beg": [],
        "motif_end": []
    },
    {
        "lanl_id": "B.CN.09.YN09P0014.JF932494:7432",
        "genbank": "JF932494",
        "tile_begin": 7432,
        "subtype": "B",
        "motif": [
            "ETS",
            "SP"
        ],
        "motif_beg": [
            67,
            91
        ],
        "motif_end": [
            75,
            101
        ]
    },
    {
        "lanl_id": "B.CN.09.ZK042.JF932497:7432",
        "genbank": "JF932497",
        "tile_begin": 7432,
        "subtype": "B",
        "motif": [
            "ETS",
            "ETS",
            "ETS"
        ],
        "motif_beg": [
            12,
            16,
            72
        ],
        "motif_end": [
            24,
            24,
            80
        ]
    },
    {
        "lanl_id": "B.CN.10.DEMB10CN002.JX140658:7432",
        "genbank": "JX140658",
        "tile_begin": 7432,
        "subtype": "B",
        "motif": [
            "ETS",
            "SP"
        ],
        "motif_beg": [
            73,
            97
        ],
        "motif_end": [
            81,
            107
        ]
    },
    {
        "lanl_id": "B.CN.12.DEMB12CN006.KP109511:7432",
        "genbank": "KP109511",
        "tile_begin": 7432,
        "subtype": "B",
        "motif": [
            "ETS",
            "SP"
        ],
        "motif_beg": [
            70,
            94
        ],
        "motif_end": [
            78,
            104
        ]
    },
    {
        "lanl_id": "B.CN.12.DEMB12CN010.KP109512:7432",
        "genbank": "KP109512",
        "tile_begin": 7432,
        "subtype": "B",
        "motif": [
            "ETS",
            "SP"
        ],
        "motif_beg": [
            69,
            93
        ],
        "motif_end": [
            77,
            103
        ]
    },
    {
        "lanl_id": "B.CN.13.BJMP3116B.KU724103:7432",
        "genbank": "KU724103",
        "tile_begin": 7432,
        "subtype": "B",
        "motif": [
            "ETS",
            "SP"
        ],
        "motif_beg": [
            70,
            94
        ],
        "motif_end": [
            78,
            104
        ]
    },
    {
        "lanl_id": "B.CN.13.BJMP3294B.KU724105:7432",
        "genbank": "KU724105",
        "tile_begin": 7432,
        "subtype": "B",
        "motif": [
            "ETS",
            "SP"
        ],
        "motif_beg": [
            67,
            91
        ],
        "motif_end": [
            75,
            101
        ]
    },
    {
        "lanl_id": "B.CN.19.B19061.MW728275:7432",
        "genbank": "MW728275",
        "tile_begin": 7432,
        "subtype": "B",
        "motif": [
            "ETS",
            "SP"
        ],
        "motif_beg": [
            70,
            94
        ],
        "motif_end": [
            78,
            104
        ]
    },
    {
        "lanl_id": "B.CN.98.YN9802.JF932495:7432",
        "genbank": "JF932495",
        "tile_begin": 7432,
        "subtype": "B",
        "motif": [
            "ETS",
            "SP"
        ],
        "motif_beg": [
            72,
            96
        ],
        "motif_end": [
            80,
            106
        ]
    },
    {
        "lanl_id": "B.CN.98.YN9838.JF932496:7432",
        "genbank": "JF932496",
        "tile_begin": 7432,
        "subtype": "B",
        "motif": [
            "ETS",
            "ETS",
            "SP"
        ],
        "motif_beg": [
            14,
            70,
            94
        ],
        "motif_end": [
            22,
            78,
            104
        ]
    },
    {
        "lanl_id": "B.CN.99.plwj.GU177863:7432",
        "genbank": "GU177863",
        "tile_begin": 7432,
        "subtype": "B",
        "motif": [],
        "motif_beg": [],
        "motif_end": []
    },
    {
        "lanl_id": "B.CN.x.RL42.U71182:7432",
        "genbank": "U71182",
        "tile_begin": 7432,
        "subtype": "B",
        "motif": [
            "ETS",
            "ETS",
            "SP"
        ],
        "motif_beg": [
            16,
            72,
            96
        ],
        "motif_end": [
            24,
            80,
            106
        ]
    },
    {
        "lanl_id": "B.CO.01.PCM001.AY561236:7432",
        "genbank": "AY561236",
        "tile_begin": 7432,
        "subtype": "B",
        "motif": [
            "SP"
        ],
        "motif_beg": [
            96
        ],
        "motif_end": [
            106
        ]
    },
    {
        "lanl_id": "B.CO.01.PCM013.AY561237:7432",
        "genbank": "AY561237",
        "tile_begin": 7432,
        "subtype": "B",
        "motif": [
            "ETS",
            "SP"
        ],
        "motif_beg": [
            66,
            90
        ],
        "motif_end": [
            74,
            100
        ]
    },
    {
        "lanl_id": "B.CO.01.PCM034.AY561238:7432",
        "genbank": "AY561238",
        "tile_begin": 7432,
        "subtype": "B",
        "motif": [
            "ETS",
            "SP"
        ],
        "motif_beg": [
            70,
            94
        ],
        "motif_end": [
            78,
            104
        ]
    },
    {
        "lanl_id": "B.CY.05.CY096.FJ388963:7432",
        "genbank": "FJ388963",
        "tile_begin": 7432,
        "subtype": "B",
        "motif": [
            "ETS",
            "SP"
        ],
        "motif_beg": [
            73,
            97
        ],
        "motif_end": [
            81,
            107
        ]
    },
    {
        "lanl_id": "B.CN.09.09LNA439.JX960598:7432",
        "genbank": "JX960598",
        "tile_begin": 7432,
        "subtype": "B",
        "motif": [
            "ETS",
            "SP"
        ],
        "motif_beg": [
            73,
            97
        ],
        "motif_end": [
            81,
            107
        ]
    },
    {
        "lanl_id": "B.CY.05.CY097.FJ388924:7432",
        "genbank": "FJ388924",
        "tile_begin": 7432,
        "subtype": "B",
        "motif": [
            "ETS",
            "SP"
        ],
        "motif_beg": [
            72,
            96
        ],
        "motif_end": [
            80,
            106
        ]
    },
    {
        "lanl_id": "B.CY.05.CY110.FJ388927:7432",
        "genbank": "FJ388927",
        "tile_begin": 7432,
        "subtype": "B",
        "motif": [],
        "motif_beg": [],
        "motif_end": []
    },
    {
        "lanl_id": "B.CY.07.CY214.JF683764:7432",
        "genbank": "JF683764",
        "tile_begin": 7432,
        "subtype": "B",
        "motif": [],
        "motif_beg": [],
        "motif_end": []
    },
    {
        "lanl_id": "B.CY.07.CY216.JF683765:7432",
        "genbank": "JF683765",
        "tile_begin": 7432,
        "subtype": "B",
        "motif": [
            "ETS",
            "SP"
        ],
        "motif_beg": [
            72,
            96
        ],
        "motif_end": [
            80,
            106
        ]
    },
    {
        "lanl_id": "B.CY.08.CY220.JF683769:7432",
        "genbank": "JF683769",
        "tile_begin": 7432,
        "subtype": "B",
        "motif": [
            "ETS",
            "SP"
        ],
        "motif_beg": [
            69,
            93
        ],
        "motif_end": [
            77,
            103
        ]
    },
    {
        "lanl_id": "B.CY.08.CY224.JF683773:7432",
        "genbank": "JF683773",
        "tile_begin": 7432,
        "subtype": "B",
        "motif": [
            "ETS",
            "SP"
        ],
        "motif_beg": [
            72,
            96
        ],
        "motif_end": [
            80,
            106
        ]
    },
    {
        "lanl_id": "B.CY.08.CY226.JF683775:7432",
        "genbank": "JF683775",
        "tile_begin": 7432,
        "subtype": "B",
        "motif": [
            "ETS",
            "SP"
        ],
        "motif_beg": [
            75,
            99
        ],
        "motif_end": [
            83,
            109
        ]
    },
    {
        "lanl_id": "B.CY.08.CY229.JF683778:7432",
        "genbank": "JF683778",
        "tile_begin": 7432,
        "subtype": "B",
        "motif": [],
        "motif_beg": [],
        "motif_end": []
    },
    {
        "lanl_id": "B.CY.08.CY232.JF683781:7432",
        "genbank": "JF683781",
        "tile_begin": 7432,
        "subtype": "B",
        "motif": [],
        "motif_beg": [],
        "motif_end": []
    },
    {
        "lanl_id": "B.CY.07.CY204.JF683756:7432",
        "genbank": "JF683756",
        "tile_begin": 7432,
        "subtype": "B",
        "motif": [
            "ETS",
            "SP"
        ],
        "motif_beg": [
            70,
            94
        ],
        "motif_end": [
            78,
            104
        ]
    },
    {
        "lanl_id": "B.CY.08.CY237.JF683784:7432",
        "genbank": "JF683784",
        "tile_begin": 7432,
        "subtype": "B",
        "motif": [
            "ETS",
            "SP"
        ],
        "motif_beg": [
            73,
            97
        ],
        "motif_end": [
            81,
            107
        ]
    },
    {
        "lanl_id": "B.CY.09.CY241.JF683787:7432",
        "genbank": "JF683787",
        "tile_begin": 7432,
        "subtype": "B",
        "motif": [
            "ETS",
            "SP"
        ],
        "motif_beg": [
            70,
            94
        ],
        "motif_end": [
            78,
            104
        ]
    },
    {
        "lanl_id": "B.CY.09.CY242.JF683788:7432",
        "genbank": "JF683788",
        "tile_begin": 7432,
        "subtype": "B",
        "motif": [],
        "motif_beg": [],
        "motif_end": []
    },
    {
        "lanl_id": "B.CY.09.CY244.JF683790:7432",
        "genbank": "JF683790",
        "tile_begin": 7432,
        "subtype": "B",
        "motif": [
            "ETS",
            "SP"
        ],
        "motif_beg": [
            70,
            94
        ],
        "motif_end": [
            78,
            104
        ]
    },
    {
        "lanl_id": "B.CY.09.CY250.JF683793:7432",
        "genbank": "JF683793",
        "tile_begin": 7432,
        "subtype": "B",
        "motif": [],
        "motif_beg": [],
        "motif_end": []
    },
    {
        "lanl_id": "B.CY.09.CY251.JF683794:7432",
        "genbank": "JF683794",
        "tile_begin": 7432,
        "subtype": "B",
        "motif": [],
        "motif_beg": [],
        "motif_end": []
    },
    {
        "lanl_id": "B.CY.09.CY253.JF683796:7432",
        "genbank": "JF683796",
        "tile_begin": 7432,
        "subtype": "B",
        "motif": [],
        "motif_beg": [],
        "motif_end": []
    },
    {
        "lanl_id": "B.CY.09.CY254.JF683797:7432",
        "genbank": "JF683797",
        "tile_begin": 7432,
        "subtype": "B",
        "motif": [
            "ETS"
        ],
        "motif_beg": [
            16
        ],
        "motif_end": [
            24
        ]
    },
    {
        "lanl_id": "B.CY.08.CY238.JF683785:7432",
        "genbank": "JF683785",
        "tile_begin": 7432,
        "subtype": "B",
        "motif": [
            "ETS",
            "SP",
            "other"
        ],
        "motif_beg": [
            72,
            96,
            182
        ],
        "motif_end": [
            80,
            106,
            196
        ]
    },
    {
        "lanl_id": "B.CY.07.CY202.JF683754:7432",
        "genbank": "JF683754",
        "tile_begin": 7432,
        "subtype": "B",
        "motif": [
            "ETS",
            "SP"
        ],
        "motif_beg": [
            72,
            96
        ],
        "motif_end": [
            80,
            106
        ]
    },
    {
        "lanl_id": "B.CY.07.CY201.JF683753:7432",
        "genbank": "JF683753",
        "tile_begin": 7432,
        "subtype": "B",
        "motif": [
            "ETS",
            "SP"
        ],
        "motif_beg": [
            76,
            100
        ],
        "motif_end": [
            84,
            110
        ]
    },
    {
        "lanl_id": "B.CY.07.CY199.JF683751:7432",
        "genbank": "JF683751",
        "tile_begin": 7432,
        "subtype": "B",
        "motif": [
            "ETS",
            "SP"
        ],
        "motif_beg": [
            75,
            99
        ],
        "motif_end": [
            83,
            109
        ]
    },
    {
        "lanl_id": "B.CY.05.CY113.FJ388930:7432",
        "genbank": "FJ388930",
        "tile_begin": 7432,
        "subtype": "B",
        "motif": [
            "ETS",
            "SP"
        ],
        "motif_beg": [
            73,
            97
        ],
        "motif_end": [
            81,
            107
        ]
    },
    {
        "lanl_id": "B.CY.05.CY120.FJ388931:7432",
        "genbank": "FJ388931",
        "tile_begin": 7432,
        "subtype": "B",
        "motif": [],
        "motif_beg": [],
        "motif_end": []
    },
    {
        "lanl_id": "B.CY.05.CY124.FJ388933:7432",
        "genbank": "FJ388933",
        "tile_begin": 7432,
        "subtype": "B",
        "motif": [
            "ETS",
            "SP"
        ],
        "motif_beg": [
            73,
            97
        ],
        "motif_end": [
            81,
            107
        ]
    },
    {
        "lanl_id": "B.CY.05.CY130.FJ388934:7432",
        "genbank": "FJ388934",
        "tile_begin": 7432,
        "subtype": "B",
        "motif": [
            "ETS",
            "SP"
        ],
        "motif_beg": [
            73,
            97
        ],
        "motif_end": [
            81,
            107
        ]
    },
    {
        "lanl_id": "B.CY.05.CY131.FJ388935:7432",
        "genbank": "FJ388935",
        "tile_begin": 7432,
        "subtype": "B",
        "motif": [
            "ETS",
            "SP"
        ],
        "motif_beg": [
            69,
            93
        ],
        "motif_end": [
            77,
            103
        ]
    },
    {
        "lanl_id": "B.CY.05.CY132.FJ388936:7432",
        "genbank": "FJ388936",
        "tile_begin": 7432,
        "subtype": "B",
        "motif": [
            "ETS",
            "SP"
        ],
        "motif_beg": [
            67,
            91
        ],
        "motif_end": [
            75,
            101
        ]
    },
    {
        "lanl_id": "B.CY.05.CY142.FJ388965:7432",
        "genbank": "FJ388965",
        "tile_begin": 7432,
        "subtype": "B",
        "motif": [
            "ETS",
            "SP"
        ],
        "motif_beg": [
            67,
            91
        ],
        "motif_end": [
            75,
            101
        ]
    },
    {
        "lanl_id": "B.CY.05.CY149.FJ388940:7432",
        "genbank": "FJ388940",
        "tile_begin": 7432,
        "subtype": "B",
        "motif": [
            "ETS",
            "SP"
        ],
        "motif_beg": [
            66,
            90
        ],
        "motif_end": [
            74,
            100
        ]
    },
    {
        "lanl_id": "B.CY.06.CY165.FJ388947:7432",
        "genbank": "FJ388947",
        "tile_begin": 7432,
        "subtype": "B",
        "motif": [
            "ETS",
            "SP"
        ],
        "motif_beg": [
            64,
            88
        ],
        "motif_end": [
            72,
            98
        ]
    },
    {
        "lanl_id": "B.CY.06.CY180.FJ388955:7432",
        "genbank": "FJ388955",
        "tile_begin": 7432,
        "subtype": "B",
        "motif": [
            "ETS",
            "SP"
        ],
        "motif_beg": [
            72,
            96
        ],
        "motif_end": [
            80,
            106
        ]
    },
    {
        "lanl_id": "B.CY.07.CY184.JF683738:7432",
        "genbank": "JF683738",
        "tile_begin": 7432,
        "subtype": "B",
        "motif": [
            "ETS",
            "SP"
        ],
        "motif_beg": [
            69,
            93
        ],
        "motif_end": [
            77,
            103
        ]
    },
    {
        "lanl_id": "B.CY.07.CY188.JF683741:7432",
        "genbank": "JF683741",
        "tile_begin": 7432,
        "subtype": "B",
        "motif": [],
        "motif_beg": [],
        "motif_end": []
    },
    {
        "lanl_id": "B.CY.07.CY189.JF683742:7432",
        "genbank": "JF683742",
        "tile_begin": 7432,
        "subtype": "B",
        "motif": [
            "ETS"
        ],
        "motif_beg": [
            67
        ],
        "motif_end": [
            75
        ]
    },
    {
        "lanl_id": "B.CY.07.CY190.JF683743:7432",
        "genbank": "JF683743",
        "tile_begin": 7432,
        "subtype": "B",
        "motif": [
            "other",
            "ETS",
            "SP"
        ],
        "motif_beg": [
            6,
            70,
            94
        ],
        "motif_end": [
            20,
            78,
            104
        ]
    },
    {
        "lanl_id": "B.CY.07.CY195.JF683747:7432",
        "genbank": "JF683747",
        "tile_begin": 7432,
        "subtype": "B",
        "motif": [
            "ETS",
            "SP"
        ],
        "motif_beg": [
            70,
            94
        ],
        "motif_end": [
            78,
            104
        ]
    },
    {
        "lanl_id": "B.CY.07.CY197.JF683749:7432",
        "genbank": "JF683749",
        "tile_begin": 7432,
        "subtype": "B",
        "motif": [
            "ETS",
            "SP"
        ],
        "motif_beg": [
            72,
            96
        ],
        "motif_end": [
            80,
            106
        ]
    },
    {
        "lanl_id": "B.CY.07.CY198.JF683750:7432",
        "genbank": "JF683750",
        "tile_begin": 7432,
        "subtype": "B",
        "motif": [
            "SP"
        ],
        "motif_beg": [
            94
        ],
        "motif_end": [
            104
        ]
    },
    {
        "lanl_id": "B.CY.05.CY100.FJ388964:7432",
        "genbank": "FJ388964",
        "tile_begin": 7432,
        "subtype": "B",
        "motif": [
            "SP"
        ],
        "motif_beg": [
            94
        ],
        "motif_end": [
            104
        ]
    },
    {
        "lanl_id": "B.US.05.306159_FL.JX863919:7432",
        "genbank": "JX863919",
        "tile_begin": 7432,
        "subtype": "B",
        "motif": [
            "SP"
        ],
        "motif_beg": [
            96
        ],
        "motif_end": [
            106
        ]
    },
    {
        "lanl_id": "B.US.05.502_0223_wg1.JF320059:7432",
        "genbank": "JF320059",
        "tile_begin": 7432,
        "subtype": "B",
        "motif": [
            "ETS",
            "SP"
        ],
        "motif_beg": [
            72,
            96
        ],
        "motif_end": [
            80,
            106
        ]
    },
    {
        "lanl_id": "B.US.05.502_1400_FL02.JF320043:7432",
        "genbank": "JF320043",
        "tile_begin": 7432,
        "subtype": "B",
        "motif": [
            "ETS"
        ],
        "motif_beg": [
            63
        ],
        "motif_end": [
            71
        ]
    },
    {
        "lanl_id": "B.US.x.CR0234.FJ469711:7432",
        "genbank": "FJ469711",
        "tile_begin": 7432,
        "subtype": "B",
        "motif": [
            "ETS",
            "SP"
        ],
        "motif_beg": [
            70,
            94
        ],
        "motif_end": [
            78,
            104
        ]
    },
    {
        "lanl_id": "B.US.x.CR0248X.FJ469712:7432",
        "genbank": "FJ469712",
        "tile_begin": 7432,
        "subtype": "B",
        "motif": [],
        "motif_beg": [],
        "motif_end": []
    },
    {
        "lanl_id": "B.US.x.CR0289Z.FJ469715:7432",
        "genbank": "FJ469715",
        "tile_begin": 7432,
        "subtype": "B",
        "motif": [],
        "motif_beg": [],
        "motif_end": []
    },
    {
        "lanl_id": "B.US.x.CR0317N.FJ469719:7432",
        "genbank": "FJ469719",
        "tile_begin": 7432,
        "subtype": "B",
        "motif": [],
        "motif_beg": [],
        "motif_end": []
    },
    {
        "lanl_id": "B.US.x.CR0382N.FJ469725:7432",
        "genbank": "FJ469725",
        "tile_begin": 7432,
        "subtype": "B",
        "motif": [
            "ETS",
            "SP",
            "other",
            "other"
        ],
        "motif_beg": [
            72,
            96,
            112,
            173
        ],
        "motif_end": [
            80,
            106,
            121,
            182
        ]
    },
    {
        "lanl_id": "B.US.x.CR0413T.FJ469726:7432",
        "genbank": "FJ469726",
        "tile_begin": 7432,
        "subtype": "B",
        "motif": [
            "SP"
        ],
        "motif_beg": [
            96
        ],
        "motif_end": [
            106
        ]
    },
    {
        "lanl_id": "B.US.x.F701.FJ469727:7432",
        "genbank": "FJ469727",
        "tile_begin": 7432,
        "subtype": "B",
        "motif": [],
        "motif_beg": [],
        "motif_end": []
    },
    {
        "lanl_id": "B.US.x.CR0206U.FJ469705:7432",
        "genbank": "FJ469705",
        "tile_begin": 7432,
        "subtype": "B",
        "motif": [],
        "motif_beg": [],
        "motif_end": []
    },
    {
        "lanl_id": "B.US.x.F703.DQ886031:7432",
        "genbank": "DQ886031",
        "tile_begin": 7432,
        "subtype": "B",
        "motif": [
            "ETS",
            "SP"
        ],
        "motif_beg": [
            70,
            94
        ],
        "motif_end": [
            78,
            104
        ]
    },
    {
        "lanl_id": "B.US.x.F7174.DQ886032:7432",
        "genbank": "DQ886032",
        "tile_begin": 7432,
        "subtype": "B",
        "motif": [
            "ETS"
        ],
        "motif_beg": [
            64
        ],
        "motif_end": [
            72
        ]
    },
    {
        "lanl_id": "B.US.x.F7204.DQ886033:7432",
        "genbank": "DQ886033",
        "tile_begin": 7432,
        "subtype": "B",
        "motif": [
            "ETS",
            "SP"
        ],
        "motif_beg": [
            70,
            94
        ],
        "motif_end": [
            78,
            104
        ]
    },
    {
        "lanl_id": "B.US.x.L8146.DQ886034:7432",
        "genbank": "DQ886034",
        "tile_begin": 7432,
        "subtype": "B",
        "motif": [
            "ETS",
            "ETS",
            "SP"
        ],
        "motif_beg": [
            16,
            72,
            96
        ],
        "motif_end": [
            24,
            80,
            106
        ]
    },
    {
        "lanl_id": "B.US.x.L8157.DQ886035:7432",
        "genbank": "DQ886035",
        "tile_begin": 7432,
        "subtype": "B",
        "motif": [],
        "motif_beg": [],
        "motif_end": []
    },
    {
        "lanl_id": "B.US.x.L8185.DQ886036:7432",
        "genbank": "DQ886036",
        "tile_begin": 7432,
        "subtype": "B",
        "motif": [],
        "motif_beg": [],
        "motif_end": []
    },
    {
        "lanl_id": "B.US.x.L8188.FJ469744:7432",
        "genbank": "FJ469744",
        "tile_begin": 7432,
        "subtype": "B",
        "motif": [
            "ETS",
            "SP"
        ],
        "motif_beg": [
            63,
            87
        ],
        "motif_end": [
            71,
            97
        ]
    },
    {
        "lanl_id": "B.US.x.L896.FJ469750:7432",
        "genbank": "FJ469750",
        "tile_begin": 7432,
        "subtype": "B",
        "motif": [],
        "motif_beg": [],
        "motif_end": []
    },
    {
        "lanl_id": "B.US.x.F710.FJ469729:7432",
        "genbank": "FJ469729",
        "tile_begin": 7432,
        "subtype": "B",
        "motif": [],
        "motif_beg": [],
        "motif_end": []
    },
    {
        "lanl_id": "B.US.x.NCQ.FJ469752:7432",
        "genbank": "FJ469752",
        "tile_begin": 7432,
        "subtype": "B",
        "motif": [
            "ETS",
            "SP"
        ],
        "motif_beg": [
            73,
            97
        ],
        "motif_end": [
            81,
            107
        ]
    },
    {
        "lanl_id": "B.US.x.CR0192W.FJ469704:7432",
        "genbank": "FJ469704",
        "tile_begin": 7432,
        "subtype": "B",
        "motif": [],
        "motif_beg": [],
        "motif_end": []
    },
    {
        "lanl_id": "B.US.x.CR0127W.FJ469699:7432",
        "genbank": "FJ469699",
        "tile_begin": 7432,
        "subtype": "B",
        "motif": [],
        "motif_beg": [],
        "motif_end": []
    },
    {
        "lanl_id": "B.US.x.121103_H02.MT033776:7432",
        "genbank": "MT033776",
        "tile_begin": 7432,
        "subtype": "B",
        "motif": [
            "ETS",
            "SP"
        ],
        "motif_beg": [
            72,
            96
        ],
        "motif_end": [
            80,
            106
        ]
    },
    {
        "lanl_id": "B.US.x.1229I.FJ469685:7432",
        "genbank": "FJ469685",
        "tile_begin": 7432,
        "subtype": "B",
        "motif": [
            "ETS",
            "ETS",
            "SP",
            "other"
        ],
        "motif_beg": [
            17,
            73,
            97,
            113
        ],
        "motif_end": [
            25,
            81,
            107,
            122
        ]
    },
    {
        "lanl_id": "B.US.x.153202_A01.MT033853:7432",
        "genbank": "MT033853",
        "tile_begin": 7432,
        "subtype": "B",
        "motif": [
            "ETS",
            "SP"
        ],
        "motif_beg": [
            73,
            97
        ],
        "motif_end": [
            81,
            107
        ]
    },
    {
        "lanl_id": "B.US.x.601.REB.4B7.MT929386:7432",
        "genbank": "MT929386",
        "tile_begin": 7432,
        "subtype": "B",
        "motif": [
            "ETS",
            "SP"
        ],
        "motif_beg": [
            73,
            97
        ],
        "motif_end": [
            81,
            107
        ]
    },
    {
        "lanl_id": "B.US.x.9242.REB.13B1.MT929390:7432",
        "genbank": "MT929390",
        "tile_begin": 7432,
        "subtype": "B",
        "motif": [],
        "motif_beg": [],
        "motif_end": []
    },
    {
        "lanl_id": "B.US.x.9243.REB.13F7.MT929395:7432",
        "genbank": "MT929395",
        "tile_begin": 7432,
        "subtype": "B",
        "motif": [
            "ETS",
            "SP",
            "SP"
        ],
        "motif_beg": [
            70,
            77,
            94
        ],
        "motif_end": [
            78,
            87,
            104
        ]
    },
    {
        "lanl_id": "B.US.x.9244.REB.7A1.MT929396:7432",
        "genbank": "MT929396",
        "tile_begin": 7432,
        "subtype": "B",
        "motif": [
            "ETS",
            "SP"
        ],
        "motif_beg": [
            69,
            93
        ],
        "motif_end": [
            77,
            103
        ]
    },
    {
        "lanl_id": "B.US.x.CR0164U.FJ469702:7432",
        "genbank": "FJ469702",
        "tile_begin": 7432,
        "subtype": "B",
        "motif": [
            "ETS"
        ],
        "motif_beg": [
            70
        ],
        "motif_end": [
            78
        ]
    },
    {
        "lanl_id": "B.US.x.A08.REB.1A5.MT929418:7432",
        "genbank": "MT929418",
        "tile_begin": 7432,
        "subtype": "B",
        "motif": [],
        "motif_beg": [],
        "motif_end": []
    },
    {
        "lanl_id": "B.US.x.AC160_T9_Day_1034_Dom.EU616649:7432",
        "genbank": "EU616649",
        "tile_begin": 7432,
        "subtype": "B",
        "motif": [],
        "motif_beg": [],
        "motif_end": []
    },
    {
        "lanl_id": "B.US.x.AC_04_0_Days_Consen_fa.DQ127534:7432",
        "genbank": "DQ127534",
        "tile_begin": 7432,
        "subtype": "B",
        "motif": [],
        "motif_beg": [],
        "motif_end": []
    },
    {
        "lanl_id": "B.US.x.AC_16_0_Days_Consen_fa.DQ127537:7432",
        "genbank": "DQ127537",
        "tile_begin": 7432,
        "subtype": "B",
        "motif": [
            "ETS",
            "SP"
        ],
        "motif_beg": [
            70,
            94
        ],
        "motif_end": [
            78,
            104
        ]
    },
    {
        "lanl_id": "B.US.x.AC_59_41_Days_Seq2_fa.DQ127549:7432",
        "genbank": "DQ127549",
        "tile_begin": 7432,
        "subtype": "B",
        "motif": [
            "ETS",
            "SP",
            "other"
        ],
        "motif_beg": [
            73,
            97,
            113
        ],
        "motif_end": [
            81,
            107,
            122
        ]
    },
    {
        "lanl_id": "B.US.x.CR0036W.FJ469690:7432",
        "genbank": "FJ469690",
        "tile_begin": 7432,
        "subtype": "B",
        "motif": [
            "ETS",
            "SP"
        ],
        "motif_beg": [
            72,
            96
        ],
        "motif_end": [
            80,
            106
        ]
    },
    {
        "lanl_id": "B.US.x.CR0050Z.FJ469692:7432",
        "genbank": "FJ469692",
        "tile_begin": 7432,
        "subtype": "B",
        "motif": [],
        "motif_beg": [],
        "motif_end": []
    },
    {
        "lanl_id": "B.US.x.CR0059T.FJ469694:7432",
        "genbank": "FJ469694",
        "tile_begin": 7432,
        "subtype": "B",
        "motif": [],
        "motif_beg": [],
        "motif_end": []
    },
    {
        "lanl_id": "B.US.x.A09.REB.1A2.MT929435:7432",
        "genbank": "MT929435",
        "tile_begin": 7432,
        "subtype": "B",
        "motif": [],
        "motif_beg": [],
        "motif_end": []
    },
    {
        "lanl_id": "B.US.x.PRLS05.FJ469756:7432",
        "genbank": "FJ469756",
        "tile_begin": 7432,
        "subtype": "B",
        "motif": [],
        "motif_beg": [],
        "motif_end": []
    },
    {
        "lanl_id": "B.US.x.PRLS17.FJ469761:7432",
        "genbank": "FJ469761",
        "tile_begin": 7432,
        "subtype": "B",
        "motif": [
            "ETS",
            "SP"
        ],
        "motif_beg": [
            70,
            94
        ],
        "motif_end": [
            78,
            104
        ]
    },
    {
        "lanl_id": "B.US.x.PRLS19.FJ469763:7432",
        "genbank": "FJ469763",
        "tile_begin": 7432,
        "subtype": "B",
        "motif": [
            "ETS",
            "SP",
            "other"
        ],
        "motif_beg": [
            69,
            93,
            109
        ],
        "motif_end": [
            77,
            103,
            118
        ]
    },
    {
        "lanl_id": "B.ZA.86.R1296.MH234639:7432",
        "genbank": "MH234639",
        "tile_begin": 7432,
        "subtype": "B",
        "motif": [],
        "motif_beg": [],
        "motif_end": []
    },
    {
        "lanl_id": "B.ZA.87.R459.MH234640:7432",
        "genbank": "MH234640",
        "tile_begin": 7432,
        "subtype": "B",
        "motif": [
            "ETS",
            "SP"
        ],
        "motif_beg": [
            72,
            96
        ],
        "motif_end": [
            80,
            106
        ]
    },
    {
        "lanl_id": "B.x.00.LA02FolC.KU168257:7432",
        "genbank": "KU168257",
        "tile_begin": 7432,
        "subtype": "B",
        "motif": [],
        "motif_beg": [],
        "motif_end": []
    },
    {
        "lanl_id": "B.x.02.LA03BlEr.KU168258:7432",
        "genbank": "KU168258",
        "tile_begin": 7432,
        "subtype": "B",
        "motif": [
            "ETS",
            "SP"
        ],
        "motif_beg": [
            72,
            96
        ],
        "motif_end": [
            80,
            106
        ]
    },
    {
        "lanl_id": "B.x.02.LA04GuFu.KU168259:7432",
        "genbank": "KU168259",
        "tile_begin": 7432,
        "subtype": "B",
        "motif": [
            "ETS",
            "SP"
        ],
        "motif_beg": [
            72,
            96
        ],
        "motif_end": [
            80,
            106
        ]
    },
    {
        "lanl_id": "B.x.03.LA05MeAl.KU168260:7432",
        "genbank": "KU168260",
        "tile_begin": 7432,
        "subtype": "B",
        "motif": [
            "ETS",
            "SP"
        ],
        "motif_beg": [
            70,
            94
        ],
        "motif_end": [
            78,
            104
        ]
    },
    {
        "lanl_id": "B.x.10.DEURF10HA002.KY658703:7432",
        "genbank": "KY658703",
        "tile_begin": 7432,
        "subtype": "B",
        "motif": [],
        "motif_beg": [],
        "motif_end": []
    },
    {
        "lanl_id": "B.ZA.85.R84.FJ647145:7432",
        "genbank": "FJ647145",
        "tile_begin": 7432,
        "subtype": "B",
        "motif": [],
        "motif_beg": [],
        "motif_end": []
    },
    {
        "lanl_id": "B.x.x.HypervirulentDutchHIV_11.MW689460:7432",
        "genbank": "MW689460",
        "tile_begin": 7432,
        "subtype": "B",
        "motif": [],
        "motif_beg": [],
        "motif_end": []
    },
    {
        "lanl_id": "B.x.x.HypervirulentDutchHIV_1.MT458931:7432",
        "genbank": "MT458931",
        "tile_begin": 7432,
        "subtype": "B",
        "motif": [],
        "motif_beg": [],
        "motif_end": []
    },
    {
        "lanl_id": "B.x.x.HypervirulentDutchHIV_3.MT458933:7432",
        "genbank": "MT458933",
        "tile_begin": 7432,
        "subtype": "B",
        "motif": [],
        "motif_beg": [],
        "motif_end": []
    },
    {
        "lanl_id": "B.BR.10.10BR_PE047.KT427719:7432",
        "genbank": "KT427719",
        "tile_begin": 7432,
        "subtype": "B",
        "motif": [],
        "motif_beg": [],
        "motif_end": []
    },
    {
        "lanl_id": "B.BR.10.10BR_PE045.KT427720:7432",
        "genbank": "KT427720",
        "tile_begin": 7432,
        "subtype": "B",
        "motif": [
            "other",
            "ETS",
            "SP"
        ],
        "motif_beg": [
            5,
            72,
            96
        ],
        "motif_end": [
            19,
            80,
            106
        ]
    },
    {
        "lanl_id": "B.BR.10.10BR_PE044.KT427721:7432",
        "genbank": "KT427721",
        "tile_begin": 7432,
        "subtype": "B",
        "motif": [],
        "motif_beg": [],
        "motif_end": []
    },
    {
        "lanl_id": "B.BR.10.10BR_PE042.KT427723:7432",
        "genbank": "KT427723",
        "tile_begin": 7432,
        "subtype": "B",
        "motif": [],
        "motif_beg": [],
        "motif_end": []
    },
    {
        "lanl_id": "B.BR.10.10BR_PE041.KT427724:7432",
        "genbank": "KT427724",
        "tile_begin": 7432,
        "subtype": "B",
        "motif": [],
        "motif_beg": [],
        "motif_end": []
    },
    {
        "lanl_id": "B.x.x.HypervirulentDutchHIV_16.MW689465:7432",
        "genbank": "MW689465",
        "tile_begin": 7432,
        "subtype": "B",
        "motif": [],
        "motif_beg": [],
        "motif_end": []
    },
    {
        "lanl_id": "B.ZA.85.R68.MH234643:7432",
        "genbank": "MH234643",
        "tile_begin": 7432,
        "subtype": "B",
        "motif": [
            "ETS",
            "SP"
        ],
        "motif_beg": [
            73,
            97
        ],
        "motif_end": [
            81,
            107
        ]
    },
    {
        "lanl_id": "B.ZA.09.DEMB09ZA022.KP109515:7432",
        "genbank": "KP109515",
        "tile_begin": 7432,
        "subtype": "B",
        "motif": [],
        "motif_beg": [],
        "motif_end": []
    },
    {
        "lanl_id": "B.ZA.03.03ZAPS045MB2.DQ396398:7432",
        "genbank": "DQ396398",
        "tile_begin": 7432,
        "subtype": "B",
        "motif": [],
        "motif_beg": [],
        "motif_end": []
    },
    {
        "lanl_id": "B.US.x.PRLS28.FJ469766:7432",
        "genbank": "FJ469766",
        "tile_begin": 7432,
        "subtype": "B",
        "motif": [],
        "motif_beg": [],
        "motif_end": []
    },
    {
        "lanl_id": "B.US.x.S22.REB.3B6.MT929446:7432",
        "genbank": "MT929446",
        "tile_begin": 7432,
        "subtype": "B",
        "motif": [
            "ETS",
            "SP"
        ],
        "motif_beg": [
            72,
            96
        ],
        "motif_end": [
            80,
            106
        ]
    },
    {
        "lanl_id": "B.US.x.S23.REB.24A5.MT929447:7432",
        "genbank": "MT929447",
        "tile_begin": 7432,
        "subtype": "B",
        "motif": [],
        "motif_beg": [],
        "motif_end": []
    },
    {
        "lanl_id": "B.US.x.S30.REB.2D2.MT929450:7432",
        "genbank": "MT929450",
        "tile_begin": 7432,
        "subtype": "B",
        "motif": [
            "ETS",
            "SP"
        ],
        "motif_beg": [
            72,
            96
        ],
        "motif_end": [
            80,
            106
        ]
    },
    {
        "lanl_id": "B.US.x.SH8127.FJ469767:7432",
        "genbank": "FJ469767",
        "tile_begin": 7432,
        "subtype": "B",
        "motif": [
            "other",
            "ETS",
            "SP",
            "other"
        ],
        "motif_beg": [
            64,
            69,
            93,
            109
        ],
        "motif_end": [
            70,
            77,
            103,
            118
        ]
    },
    {
        "lanl_id": "B.US.x.SH8183.FJ469768:7432",
        "genbank": "FJ469768",
        "tile_begin": 7432,
        "subtype": "B",
        "motif": [
            "ETS",
            "SP"
        ],
        "motif_beg": [
            73,
            97
        ],
        "motif_end": [
            81,
            107
        ]
    },
    {
        "lanl_id": "B.US.x.SH8229.FJ469769:7432",
        "genbank": "FJ469769",
        "tile_begin": 7432,
        "subtype": "B",
        "motif": [
            "ETS",
            "SP"
        ],
        "motif_beg": [
            69,
            93
        ],
        "motif_end": [
            77,
            103
        ]
    },
    {
        "lanl_id": "B.US.x.SH8241.FJ469771:7432",
        "genbank": "FJ469771",
        "tile_begin": 7432,
        "subtype": "B",
        "motif": [],
        "motif_beg": [],
        "motif_end": []
    },
    {
        "lanl_id": "B.US.x.sample_C_BID_D617.JX503075:7432",
        "genbank": "JX503075",
        "tile_begin": 7432,
        "subtype": "B",
        "motif": [
            "ETS",
            "ETS",
            "SP"
        ],
        "motif_beg": [
            14,
            70,
            94
        ],
        "motif_end": [
            22,
            78,
            104
        ]
    },
    {
        "lanl_id": "B.UY.01.01UYTRA1092.AY781126:7432",
        "genbank": "AY781126",
        "tile_begin": 7432,
        "subtype": "B",
        "motif": [],
        "motif_beg": [],
        "motif_end": []
    },
    {
        "lanl_id": "B.UY.01.01UYTRA1179.AY781127:7432",
        "genbank": "AY781127",
        "tile_begin": 7432,
        "subtype": "B",
        "motif": [
            "SP"
        ],
        "motif_beg": [
            93
        ],
        "motif_end": [
            103
        ]
    },
    {
        "lanl_id": "B.UY.02.02UY_TSU1290.JN235958:7432",
        "genbank": "JN235958",
        "tile_begin": 7432,
        "subtype": "B",
        "motif": [
            "other",
            "ETS",
            "SP"
        ],
        "motif_beg": [
            67,
            72,
            96
        ],
        "motif_end": [
            73,
            80,
            106
        ]
    },
    {
        "lanl_id": "B.VN.x.03_043.MT635144:7432",
        "genbank": "MT635144",
        "tile_begin": 7432,
        "subtype": "B",
        "motif": [],
        "motif_beg": [],
        "motif_end": []
    },
    {
        "lanl_id": "B.YE.02.02YE507.AY795904:7432",
        "genbank": "AY795904",
        "tile_begin": 7432,
        "subtype": "B",
        "motif": [],
        "motif_beg": [],
        "motif_end": []
    },
    {
        "lanl_id": "B.YE.02.02YE508.AY795905:7432",
        "genbank": "AY795905",
        "tile_begin": 7432,
        "subtype": "B",
        "motif": [
            "ETS",
            "SP"
        ],
        "motif_beg": [
            67,
            91
        ],
        "motif_end": [
            75,
            101
        ]
    },
    {
        "lanl_id": "B.ZA.00.TV047.KJ948657:7432",
        "genbank": "KJ948657",
        "tile_begin": 7432,
        "subtype": "B",
        "motif": [
            "ETS",
            "ETS",
            "SP"
        ],
        "motif_beg": [
            17,
            73,
            97
        ],
        "motif_end": [
            25,
            81,
            107
        ]
    },
    {
        "lanl_id": "B.ZA.02.TV1057.KJ948660:7432",
        "genbank": "KJ948660",
        "tile_begin": 7432,
        "subtype": "B",
        "motif": [
            "ETS",
            "SP"
        ],
        "motif_beg": [
            67,
            91
        ],
        "motif_end": [
            75,
            101
        ]
    },
    {
        "lanl_id": "B.US.x.119409_B05.MT033734:7432",
        "genbank": "MT033734",
        "tile_begin": 7432,
        "subtype": "B",
        "motif": [
            "ETS",
            "SP",
            "ETS"
        ],
        "motif_beg": [
            72,
            96,
            112
        ],
        "motif_end": [
            80,
            106,
            120
        ]
    },
    {
        "lanl_id": "B.US.x.112404_A03.MT033672:7432",
        "genbank": "MT033672",
        "tile_begin": 7432,
        "subtype": "B",
        "motif": [],
        "motif_beg": [],
        "motif_end": []
    },
    {
        "lanl_id": "B.US.x.074602_B01.MT033493:7432",
        "genbank": "MT033493",
        "tile_begin": 7432,
        "subtype": "B",
        "motif": [
            "ETS",
            "SP"
        ],
        "motif_beg": [
            67,
            91
        ],
        "motif_end": [
            75,
            101
        ]
    },
    {
        "lanl_id": "B.US.x.058301_B11.MT033350:7432",
        "genbank": "MT033350",
        "tile_begin": 7432,
        "subtype": "B",
        "motif": [
            "ETS",
            "SP"
        ],
        "motif_beg": [
            72,
            96
        ],
        "motif_end": [
            80,
            106
        ]
    },
    {
        "lanl_id": "B.US.86.5084_86.AY835775:7432",
        "genbank": "AY835775",
        "tile_begin": 7432,
        "subtype": "B",
        "motif": [
            "ETS",
            "SP"
        ],
        "motif_beg": [
            67,
            91
        ],
        "motif_end": [
            75,
            101
        ]
    },
    {
        "lanl_id": "B.US.86.5096_86.AY835749:7432",
        "genbank": "AY835749",
        "tile_begin": 7432,
        "subtype": "B",
        "motif": [
            "ETS",
            "SP"
        ],
        "motif_beg": [
            73,
            97
        ],
        "motif_end": [
            81,
            107
        ]
    },
    {
        "lanl_id": "B.US.86.AD87_ADA.AF004394:7432",
        "genbank": "AF004394",
        "tile_begin": 7432,
        "subtype": "B",
        "motif": [],
        "motif_beg": [],
        "motif_end": []
    },
    {
        "lanl_id": "B.US.86.JRFL_JR_FL.U63632:7432",
        "genbank": "U63632",
        "tile_begin": 7432,
        "subtype": "B",
        "motif": [
            "ETS",
            "SP"
        ],
        "motif_beg": [
            73,
            97
        ],
        "motif_end": [
            81,
            107
        ]
    },
    {
        "lanl_id": "B.US.86.YU_2.M93258:7432",
        "genbank": "M93258",
        "tile_begin": 7432,
        "subtype": "B",
        "motif": [
            "ETS",
            "SP"
        ],
        "motif_beg": [
            70,
            94
        ],
        "motif_end": [
            78,
            104
        ]
    },
    {
        "lanl_id": "B.US.87.5113_87.AY835758:7432",
        "genbank": "AY835758",
        "tile_begin": 7432,
        "subtype": "B",
        "motif": [
            "ETS",
            "SP"
        ],
        "motif_beg": [
            70,
            94
        ],
        "motif_end": [
            78,
            104
        ]
    },
    {
        "lanl_id": "B.US.87.BC_BCSG3.L02317:7432",
        "genbank": "L02317",
        "tile_begin": 7432,
        "subtype": "B",
        "motif": [
            "ETS",
            "SP"
        ],
        "motif_beg": [
            72,
            96
        ],
        "motif_end": [
            80,
            106
        ]
    },
    {
        "lanl_id": "B.US.85.Ba_L.AB221005:7432",
        "genbank": "AB221005",
        "tile_begin": 7432,
        "subtype": "B",
        "motif": [
            "ETS",
            "SP"
        ],
        "motif_beg": [
            73,
            97
        ],
        "motif_end": [
            81,
            107
        ]
    },
    {
        "lanl_id": "B.US.88.WR27.AF286365:7432",
        "genbank": "AF286365",
        "tile_begin": 7432,
        "subtype": "B",
        "motif": [
            "ETS",
            "SP"
        ],
        "motif_beg": [
            72,
            96
        ],
        "motif_end": [
            80,
            106
        ]
    },
    {
        "lanl_id": "B.US.90.90US_873.AY713412:7432",
        "genbank": "AY713412",
        "tile_begin": 7432,
        "subtype": "B",
        "motif": [],
        "motif_beg": [],
        "motif_end": []
    },
    {
        "lanl_id": "B.US.90.US1.AY173952:7432",
        "genbank": "AY173952",
        "tile_begin": 7432,
        "subtype": "B",
        "motif": [
            "ETS",
            "SP"
        ],
        "motif_beg": [
            70,
            94
        ],
        "motif_end": [
            78,
            104
        ]
    },
    {
        "lanl_id": "B.US.90.US2.AY173953:7432",
        "genbank": "AY173953",
        "tile_begin": 7432,
        "subtype": "B",
        "motif": [
            "ETS",
            "SP"
        ],
        "motif_beg": [
            67,
            91
        ],
        "motif_end": [
            75,
            101
        ]
    },
    {
        "lanl_id": "B.US.90.US3.AY173954:7432",
        "genbank": "AY173954",
        "tile_begin": 7432,
        "subtype": "B",
        "motif": [],
        "motif_beg": [],
        "motif_end": []
    },
    {
        "lanl_id": "B.US.90.WCIPR.U69591:7432",
        "genbank": "U69591",
        "tile_begin": 7432,
        "subtype": "B",
        "motif": [
            "ETS",
            "SP"
        ],
        "motif_beg": [
            66,
            90
        ],
        "motif_end": [
            74,
            100
        ]
    },
    {
        "lanl_id": "B.US.90.WEAU160_GHOSH.U21135:7432",
        "genbank": "U21135",
        "tile_begin": 7432,
        "subtype": "B",
        "motif": [
            "ETS",
            "SP"
        ],
        "motif_beg": [
            72,
            96
        ],
        "motif_end": [
            80,
            106
        ]
    },
    {
        "lanl_id": "B.US.91.5048_91.AY835761:7432",
        "genbank": "AY835761",
        "tile_begin": 7432,
        "subtype": "B",
        "motif": [],
        "motif_beg": [],
        "motif_end": []
    },
    {
        "lanl_id": "B.US.89.P896_89_6.U39362:7432",
        "genbank": "U39362",
        "tile_begin": 7432,
        "subtype": "B",
        "motif": [
            "SP"
        ],
        "motif_beg": [
            96
        ],
        "motif_end": [
            106
        ]
    },
    {
        "lanl_id": "B.US.85.5077_85.AY835769:7432",
        "genbank": "AY835769",
        "tile_begin": 7432,
        "subtype": "B",
        "motif": [
            "ETS",
            "SP"
        ],
        "motif_beg": [
            75,
            99
        ],
        "motif_end": [
            83,
            109
        ]
    },
    {
        "lanl_id": "B.US.84.SF33.AY352275:7432",
        "genbank": "AY352275",
        "tile_begin": 7432,
        "subtype": "B",
        "motif": [
            "ETS"
        ],
        "motif_beg": [
            70
        ],
        "motif_end": [
            78
        ]
    },
    {
        "lanl_id": "B.US.84.NY5CG.M38431:7432",
        "genbank": "M38431",
        "tile_begin": 7432,
        "subtype": "B",
        "motif": [
            "ETS",
            "SP"
        ],
        "motif_beg": [
            72,
            96
        ],
        "motif_end": [
            80,
            106
        ]
    },
    {
        "lanl_id": "B.US.19.P5_cmv_delec1.MW309891:7432",
        "genbank": "MW309891",
        "tile_begin": 7432,
        "subtype": "B",
        "motif": [],
        "motif_beg": [],
        "motif_end": []
    },
    {
        "lanl_id": "B.US.19.ROMA.NFL.THD.C11.OL519774:7432",
        "genbank": "OL519774",
        "tile_begin": 7432,
        "subtype": "B",
        "motif": [],
        "motif_beg": [],
        "motif_end": []
    },
    {
        "lanl_id": "B.US.19.TSC_124_V3_PL3_C9.OM209707:7432",
        "genbank": "OM209707",
        "tile_begin": 7432,
        "subtype": "B",
        "motif": [],
        "motif_beg": [],
        "motif_end": []
    },
    {
        "lanl_id": "B.US.19.TSC_127_V3_PL8_O8.OM207461:7432",
        "genbank": "OM207461",
        "tile_begin": 7432,
        "subtype": "B",
        "motif": [
            "ETS",
            "SP"
        ],
        "motif_beg": [
            69,
            93
        ],
        "motif_end": [
            77,
            103
        ]
    },
    {
        "lanl_id": "B.US.19.TSC_128_V3_PL3_C20.OM207511:7432",
        "genbank": "OM207511",
        "tile_begin": 7432,
        "subtype": "B",
        "motif": [],
        "motif_beg": [],
        "motif_end": []
    },
    {
        "lanl_id": "B.US.19.TSC_135_V2_PL1_A1.OM207668:7432",
        "genbank": "OM207668",
        "tile_begin": 7432,
        "subtype": "B",
        "motif": [
            "ETS",
            "SP"
        ],
        "motif_beg": [
            73,
            97
        ],
        "motif_end": [
            81,
            107
        ]
    },
    {
        "lanl_id": "B.US.19.TSC_137_V2_PL1_D20.OM207919:7432",
        "genbank": "OM207919",
        "tile_begin": 7432,
        "subtype": "B",
        "motif": [
            "ETS",
            "SP"
        ],
        "motif_beg": [
            70,
            94
        ],
        "motif_end": [
            78,
            104
        ]
    },
    {
        "lanl_id": "B.US.19.TSC_139_V2_PL2_B21.OM208257:7432",
        "genbank": "OM208257",
        "tile_begin": 7432,
        "subtype": "B",
        "motif": [
            "other",
            "ETS",
            "ETS",
            "SP"
        ],
        "motif_beg": [
            2,
            10,
            66,
            90
        ],
        "motif_end": [
            12,
            18,
            74,
            100
        ]
    },
    {
        "lanl_id": "B.US.19.TSC_141_V1_PL5_M1.OM208439:7432",
        "genbank": "OM208439",
        "tile_begin": 7432,
        "subtype": "B",
        "motif": [],
        "motif_beg": [],
        "motif_end": []
    },
    {
        "lanl_id": "B.US.19.TSC_143_V2_PL2_C15.OM209036:7432",
        "genbank": "OM209036",
        "tile_begin": 7432,
        "subtype": "B",
        "motif": [],
        "motif_beg": [],
        "motif_end": []
    },
    {
        "lanl_id": "B.US.19.TSC_144_V2_PL5_I9.OM209990:7432",
        "genbank": "OM209990",
        "tile_begin": 7432,
        "subtype": "B",
        "motif": [],
        "motif_beg": [],
        "motif_end": []
    },
    {
        "lanl_id": "B.US.83.5018_83.AY835777:7432",
        "genbank": "AY835777",
        "tile_begin": 7432,
        "subtype": "B",
        "motif": [
            "ETS",
            "SP"
        ],
        "motif_beg": [
            73,
            97
        ],
        "motif_end": [
            81,
            107
        ]
    },
    {
        "lanl_id": "B.US.83.5157_83.AY835781:7432",
        "genbank": "AY835781",
        "tile_begin": 7432,
        "subtype": "B",
        "motif": [
            "ETS",
            "SP"
        ],
        "motif_beg": [
            72,
            96
        ],
        "motif_end": [
            80,
            106
        ]
    },
    {
        "lanl_id": "B.US.83.RF_HAT3.M17451:7432",
        "genbank": "M17451",
        "tile_begin": 7432,
        "subtype": "B",
        "motif": [
            "ETS",
            "ETS",
            "SP"
        ],
        "motif_beg": [
            16,
            72,
            96
        ],
        "motif_end": [
            24,
            80,
            106
        ]
    },
    {
        "lanl_id": "B.US.83.SF2_LAV2_ARV2.K02007:7432",
        "genbank": "K02007",
        "tile_begin": 7432,
        "subtype": "B",
        "motif": [
            "ETS",
            "ETS",
            "SP"
        ],
        "motif_beg": [
            14,
            70,
            94
        ],
        "motif_end": [
            22,
            78,
            104
        ]
    },
    {
        "lanl_id": "B.US.84.5019_84.AY835779:7432",
        "genbank": "AY835779",
        "tile_begin": 7432,
        "subtype": "B",
        "motif": [
            "ETS",
            "SP"
        ],
        "motif_beg": [
            73,
            97
        ],
        "motif_end": [
            81,
            107
        ]
    },
    {
        "lanl_id": "B.US.84.MNCG_MN.M17449:7432",
        "genbank": "M17449",
        "tile_begin": 7432,
        "subtype": "B",
        "motif": [
            "SP"
        ],
        "motif_beg": [
            94
        ],
        "motif_end": [
            104
        ]
    },
    {
        "lanl_id": "B.US.91.DH12_3.AF069140:7432",
        "genbank": "AF069140",
        "tile_begin": 7432,
        "subtype": "B",
        "motif": [
            "ETS",
            "ETS",
            "SP",
            "other"
        ],
        "motif_beg": [
            19,
            75,
            99,
            111
        ],
        "motif_end": [
            27,
            83,
            109,
            117
        ]
    },
    {
        "lanl_id": "B.BR.10.10BR_PE040.KT427725:7432",
        "genbank": "KT427725",
        "tile_begin": 7432,
        "subtype": "B",
        "motif": [],
        "motif_beg": [],
        "motif_end": []
    },
    {
        "lanl_id": "B.US.91.SUMA_flC5.FJ496145:7432",
        "genbank": "FJ496145",
        "tile_begin": 7432,
        "subtype": "B",
        "motif": [],
        "motif_beg": [],
        "motif_end": []
    },
    {
        "lanl_id": "B.US.93.WCM32P0793.DQ487190:7432",
        "genbank": "DQ487190",
        "tile_begin": 7432,
        "subtype": "B",
        "motif": [
            "ETS",
            "SP"
        ],
        "motif_beg": [
            72,
            96
        ],
        "motif_end": [
            80,
            106
        ]
    },
    {
        "lanl_id": "B.US.98.15384_1.DQ853463:7432",
        "genbank": "DQ853463",
        "tile_begin": 7432,
        "subtype": "B",
        "motif": [
            "ETS",
            "SP"
        ],
        "motif_beg": [
            72,
            96
        ],
        "motif_end": [
            80,
            106
        ]
    },
    {
        "lanl_id": "B.US.98.394242.KT124769:7432",
        "genbank": "KT124769",
        "tile_begin": 7432,
        "subtype": "B",
        "motif": [
            "ETS",
            "SP"
        ],
        "motif_beg": [
            69,
            93
        ],
        "motif_end": [
            77,
            103
        ]
    },
    {
        "lanl_id": "B.US.98.98USHVTN1925c1.AY560107:7432",
        "genbank": "AY560107",
        "tile_begin": 7432,
        "subtype": "B",
        "motif": [
            "ETS",
            "SP"
        ],
        "motif_beg": [
            73,
            97
        ],
        "motif_end": [
            81,
            107
        ]
    },
    {
        "lanl_id": "B.US.98.98USHVTN3605c9.AY560108:7432",
        "genbank": "AY560108",
        "tile_begin": 7432,
        "subtype": "B",
        "motif": [],
        "motif_beg": [],
        "motif_end": []
    },
    {
        "lanl_id": "B.US.98.98USHVTN8229c6.AY560109:7432",
        "genbank": "AY560109",
        "tile_begin": 7432,
        "subtype": "B",
        "motif": [
            "ETS",
            "SP"
        ],
        "motif_beg": [
            72,
            96
        ],
        "motif_end": [
            80,
            106
        ]
    },
    {
        "lanl_id": "B.US.98.98USHVTN941c1.AY560110:7432",
        "genbank": "AY560110",
        "tile_begin": 7432,
        "subtype": "B",
        "motif": [
            "ETS",
            "SP"
        ],
        "motif_beg": [
            75,
            99
        ],
        "motif_end": [
            83,
            109
        ]
    },
    {
        "lanl_id": "B.US.99.169_1999.JN599165:7432",
        "genbank": "JN599165",
        "tile_begin": 7432,
        "subtype": "B",
        "motif": [],
        "motif_beg": [],
        "motif_end": []
    },
    {
        "lanl_id": "B.US.98.119534.KT124747:7432",
        "genbank": "KT124747",
        "tile_begin": 7432,
        "subtype": "B",
        "motif": [],
        "motif_beg": [],
        "motif_end": []
    },
    {
        "lanl_id": "B.US.99.284160.KT124759:7432",
        "genbank": "KT124759",
        "tile_begin": 7432,
        "subtype": "B",
        "motif": [
            "ETS"
        ],
        "motif_beg": [
            70
        ],
        "motif_end": [
            78
        ]
    },
    {
        "lanl_id": "B.US.99.868558.KT124798:7432",
        "genbank": "KT124798",
        "tile_begin": 7432,
        "subtype": "B",
        "motif": [],
        "motif_beg": [],
        "motif_end": []
    },
    {
        "lanl_id": "B.US.99.HIV_US_BID_V5239_1999.JQ403100:7432",
        "genbank": "JQ403100",
        "tile_begin": 7432,
        "subtype": "B",
        "motif": [
            "ETS",
            "SP"
        ],
        "motif_beg": [
            72,
            96
        ],
        "motif_end": [
            80,
            106
        ]
    },
    {
        "lanl_id": "B.US.99.PRB959_03.AY331296:7432",
        "genbank": "AY331296",
        "tile_begin": 7432,
        "subtype": "B",
        "motif": [],
        "motif_beg": [],
        "motif_end": []
    },
    {
        "lanl_id": "B.US.x.004.REB.4D1.MT929372:7432",
        "genbank": "MT929372",
        "tile_begin": 7432,
        "subtype": "B",
        "motif": [],
        "motif_beg": [],
        "motif_end": []
    },
    {
        "lanl_id": "B.US.x.030.REB.3E1.MT929376:7432",
        "genbank": "MT929376",
        "tile_begin": 7432,
        "subtype": "B",
        "motif": [
            "ETS",
            "SP"
        ],
        "motif_beg": [
            73,
            97
        ],
        "motif_end": [
            81,
            107
        ]
    },
    {
        "lanl_id": "B.US.x.044.REB.6F1.MT929380:7432",
        "genbank": "MT929380",
        "tile_begin": 7432,
        "subtype": "B",
        "motif": [
            "ETS",
            "SP",
            "other"
        ],
        "motif_beg": [
            73,
            97,
            113
        ],
        "motif_end": [
            81,
            107,
            122
        ]
    },
    {
        "lanl_id": "B.US.x.054804_A08.MT033243:7432",
        "genbank": "MT033243",
        "tile_begin": 7432,
        "subtype": "B",
        "motif": [
            "other",
            "ETS",
            "SP"
        ],
        "motif_beg": [
            19,
            66,
            90
        ],
        "motif_end": [
            28,
            74,
            100
        ]
    },
    {
        "lanl_id": "B.US.99.489910.KT124776:7432",
        "genbank": "KT124776",
        "tile_begin": 7432,
        "subtype": "B",
        "motif": [
            "ETS",
            "SP"
        ],
        "motif_beg": [
            75,
            99
        ],
        "motif_end": [
            83,
            109
        ]
    },
    {
        "lanl_id": "B.US.98.1058_11.AY331295:7432",
        "genbank": "AY331295",
        "tile_begin": 7432,
        "subtype": "B",
        "motif": [],
        "motif_beg": [],
        "motif_end": []
    },
    {
        "lanl_id": "B.US.97.ARES2.AB078005:7432",
        "genbank": "AB078005",
        "tile_begin": 7432,
        "subtype": "B",
        "motif": [
            "SP"
        ],
        "motif_beg": [
            96
        ],
        "motif_end": [
            106
        ]
    },
    {
        "lanl_id": "B.US.97.395718.KT124770:7432",
        "genbank": "KT124770",
        "tile_begin": 7432,
        "subtype": "B",
        "motif": [
            "ETS",
            "SP"
        ],
        "motif_beg": [
            72,
            96
        ],
        "motif_end": [
            80,
            106
        ]
    },
    {
        "lanl_id": "B.US.94.5082_94.AY835773:7432",
        "genbank": "AY835773",
        "tile_begin": 7432,
        "subtype": "B",
        "motif": [
            "ETS",
            "SP"
        ],
        "motif_beg": [
            75,
            99
        ],
        "motif_end": [
            83,
            109
        ]
    },
    {
        "lanl_id": "B.US.94.94US_33931N.AY713410:7432",
        "genbank": "AY713410",
        "tile_begin": 7432,
        "subtype": "B",
        "motif": [],
        "motif_beg": [],
        "motif_end": []
    },
    {
        "lanl_id": "B.US.95.5073_95.AY835768:7432",
        "genbank": "AY835768",
        "tile_begin": 7432,
        "subtype": "B",
        "motif": [
            "ETS",
            "SP"
        ],
        "motif_beg": [
            70,
            94
        ],
        "motif_end": [
            78,
            104
        ]
    },
    {
        "lanl_id": "B.US.95.Pt23_Pi_1995_DNA_9.ON015211:7432",
        "genbank": "ON015211",
        "tile_begin": 7432,
        "subtype": "B",
        "motif": [],
        "motif_beg": [],
        "motif_end": []
    },
    {
        "lanl_id": "B.US.95.USPI90770EI72y95091pcWG2B7.JN024303:7432",
        "genbank": "JN024303",
        "tile_begin": 7432,
        "subtype": "B",
        "motif": [],
        "motif_beg": [],
        "motif_end": []
    },
    {
        "lanl_id": "B.US.96.1027_03.AY332237:7432",
        "genbank": "AY332237",
        "tile_begin": 7432,
        "subtype": "B",
        "motif": [
            "other",
            "other",
            "ETS",
            "SP"
        ],
        "motif_beg": [
            7,
            23,
            73,
            97
        ],
        "motif_end": [
            13,
            33,
            81,
            107
        ]
    },
    {
        "lanl_id": "B.US.96.1057_01.AY331292:7432",
        "genbank": "AY331292",
        "tile_begin": 7432,
        "subtype": "B",
        "motif": [],
        "motif_beg": [],
        "motif_end": []
    },
    {
        "lanl_id": "B.US.96.1299_d22.AY308761:7432",
        "genbank": "AY308761",
        "tile_begin": 7432,
        "subtype": "B",
        "motif": [],
        "motif_beg": [],
        "motif_end": []
    },
    {
        "lanl_id": "B.US.96.5155_96.AY835753:7432",
        "genbank": "AY835753",
        "tile_begin": 7432,
        "subtype": "B",
        "motif": [],
        "motif_beg": [],
        "motif_end": []
    },
    {
        "lanl_id": "B.US.96.Pt22_Sm_1996A_DNA_3_4_10.ON015184:7432",
        "genbank": "ON015184",
        "tile_begin": 7432,
        "subtype": "B",
        "motif": [
            "ETS",
            "SP"
        ],
        "motif_beg": [
            66,
            90
        ],
        "motif_end": [
            74,
            100
        ]
    },
    {
        "lanl_id": "B.US.96.USPI55751EI32y96071pcWG2B15.JN024428:7432",
        "genbank": "JN024428",
        "tile_begin": 7432,
        "subtype": "B",
        "motif": [],
        "motif_beg": [],
        "motif_end": []
    },
    {
        "lanl_id": "B.US.97.1001_07.AY331282:7432",
        "genbank": "AY331282",
        "tile_begin": 7432,
        "subtype": "B",
        "motif": [
            "ETS",
            "SP"
        ],
        "motif_beg": [
            17,
            97
        ],
        "motif_end": [
            25,
            107
        ]
    },
    {
        "lanl_id": "B.US.97.1006_08.AY331284:7432",
        "genbank": "AY331284",
        "tile_begin": 7432,
        "subtype": "B",
        "motif": [
            "SP"
        ],
        "motif_beg": [
            97
        ],
        "motif_end": [
            107
        ]
    },
    {
        "lanl_id": "B.US.97.1012_08.AY331285:7432",
        "genbank": "AY331285",
        "tile_begin": 7432,
        "subtype": "B",
        "motif": [
            "ETS",
            "ETS",
            "SP"
        ],
        "motif_beg": [
            11,
            67,
            91
        ],
        "motif_end": [
            19,
            75,
            101
        ]
    },
    {
        "lanl_id": "B.US.97.1018_10.AY331290:7432",
        "genbank": "AY331290",
        "tile_begin": 7432,
        "subtype": "B",
        "motif": [
            "ETS",
            "SP"
        ],
        "motif_beg": [
            69,
            93
        ],
        "motif_end": [
            77,
            103
        ]
    },
    {
        "lanl_id": "B.US.97.1051_11.KT124744:7432",
        "genbank": "KT124744",
        "tile_begin": 7432,
        "subtype": "B",
        "motif": [],
        "motif_beg": [],
        "motif_end": []
    },
    {
        "lanl_id": "B.US.97.1053_06.KT124745:7432",
        "genbank": "KT124745",
        "tile_begin": 7432,
        "subtype": "B",
        "motif": [
            "ETS",
            "SP"
        ],
        "motif_beg": [
            75,
            99
        ],
        "motif_end": [
            83,
            109
        ]
    },
    {
        "lanl_id": "B.US.93.WCD32P0793.DQ487188:7432",
        "genbank": "DQ487188",
        "tile_begin": 7432,
        "subtype": "B",
        "motif": [
            "ETS",
            "SP"
        ],
        "motif_beg": [
            70,
            94
        ],
        "motif_end": [
            78,
            104
        ]
    },
    {
        "lanl_id": "B.US.19.P3_cmv_fbxo22.MW309889:7432",
        "genbank": "MW309889",
        "tile_begin": 7432,
        "subtype": "B",
        "motif": [
            "ETS",
            "other",
            "ETS",
            "SP"
        ],
        "motif_beg": [
            11,
            17,
            67,
            91
        ],
        "motif_end": [
            19,
            27,
            75,
            101
        ]
    },
    {
        "lanl_id": "B.BR.10.10BR_PE038.KT427727:7432",
        "genbank": "KT427727",
        "tile_begin": 7432,
        "subtype": "B",
        "motif": [],
        "motif_beg": [],
        "motif_end": []
    },
    {
        "lanl_id": "B.BR.10.10BR_PE035.KT427730:7432",
        "genbank": "KT427730",
        "tile_begin": 7432,
        "subtype": "B",
        "motif": [
            "ETS",
            "SP"
        ],
        "motif_beg": [
            75,
            99
        ],
        "motif_end": [
            83,
            109
        ]
    },
    {
        "lanl_id": "B.BE.15.DM.MT417749:7432",
        "genbank": "MT417749",
        "tile_begin": 7432,
        "subtype": "B",
        "motif": [],
        "motif_beg": [],
        "motif_end": []
    },
    {
        "lanl_id": "B.BE.15.AK.MN485981:7432",
        "genbank": "MN485981",
        "tile_begin": 7432,
        "subtype": "B",
        "motif": [
            "ETS",
            "SP"
        ],
        "motif_beg": [
            73,
            97
        ],
        "motif_end": [
            81,
            107
        ]
    },
    {
        "lanl_id": "B.BE.14.AD.MN485974:7432",
        "genbank": "MN485974",
        "tile_begin": 7432,
        "subtype": "B",
        "motif": [
            "SP"
        ],
        "motif_beg": [
            91
        ],
        "motif_end": [
            101
        ]
    },
    {
        "lanl_id": "B.BE.13.AC.MN485973:7432",
        "genbank": "MN485973",
        "tile_begin": 7432,
        "subtype": "B",
        "motif": [
            "ETS",
            "SP"
        ],
        "motif_beg": [
            69,
            93
        ],
        "motif_end": [
            77,
            103
        ]
    },
    {
        "lanl_id": "B.AU.x.VH_VHPCR.AF146728:7432",
        "genbank": "AF146728",
        "tile_begin": 7432,
        "subtype": "B",
        "motif": [],
        "motif_beg": [],
        "motif_end": []
    },
    {
        "lanl_id": "B.AU.x.9125091.AY857165:7432",
        "genbank": "AY857165",
        "tile_begin": 7432,
        "subtype": "B",
        "motif": [
            "ETS",
            "SP"
        ],
        "motif_beg": [
            67,
            91
        ],
        "motif_end": [
            75,
            101
        ]
    },
    {
        "lanl_id": "B.AU.x.8634991.AY857144:7432",
        "genbank": "AY857144",
        "tile_begin": 7432,
        "subtype": "B",
        "motif": [],
        "motif_beg": [],
        "motif_end": []
    },
    {
        "lanl_id": "B.BE.16.AT.MN485990:7432",
        "genbank": "MN485990",
        "tile_begin": 7432,
        "subtype": "B",
        "motif": [
            "ETS",
            "SP"
        ],
        "motif_beg": [
            73,
            97
        ],
        "motif_end": [
            81,
            107
        ]
    },
    {
        "lanl_id": "B.AU.x.7894552.AY857127:7432",
        "genbank": "AY857127",
        "tile_begin": 7432,
        "subtype": "B",
        "motif": [
            "ETS"
        ],
        "motif_beg": [
            72
        ],
        "motif_end": [
            80
        ]
    },
    {
        "lanl_id": "B.AU.99.P7_TP2_GAG_73.OK532516:7432",
        "genbank": "OK532516",
        "tile_begin": 7432,
        "subtype": "B",
        "motif": [
            "ETS",
            "SP"
        ],
        "motif_beg": [
            75,
            99
        ],
        "motif_end": [
            83,
            109
        ]
    },
    {
        "lanl_id": "B.AU.99.1181.AF538302:7432",
        "genbank": "AF538302",
        "tile_begin": 7432,
        "subtype": "B",
        "motif": [
            "ETS",
            "ETS",
            "SP"
        ],
        "motif_beg": [
            19,
            75,
            99
        ],
        "motif_end": [
            27,
            83,
            109
        ]
    },
    {
        "lanl_id": "B.AU.96.MBCD36.AF042105:7432",
        "genbank": "AF042105",
        "tile_begin": 7432,
        "subtype": "B",
        "motif": [],
        "motif_beg": [],
        "motif_end": []
    },
    {
        "lanl_id": "B.AU.96.MBCC98.AF042104:7432",
        "genbank": "AF042104",
        "tile_begin": 7432,
        "subtype": "B",
        "motif": [
            "ETS",
            "SP"
        ],
        "motif_beg": [
            70,
            94
        ],
        "motif_end": [
            78,
            104
        ]
    },
    {
        "lanl_id": "B.AU.95.MBCC54.AF042103:7432",
        "genbank": "AF042103",
        "tile_begin": 7432,
        "subtype": "B",
        "motif": [
            "ETS",
            "SP"
        ],
        "motif_beg": [
            73,
            97
        ],
        "motif_end": [
            81,
            107
        ]
    },
    {
        "lanl_id": "B.AU.95.C92.AF538307:7432",
        "genbank": "AF538307",
        "tile_begin": 7432,
        "subtype": "B",
        "motif": [
            "ETS",
            "SP"
        ],
        "motif_beg": [
            70,
            94
        ],
        "motif_end": [
            78,
            104
        ]
    },
    {
        "lanl_id": "B.AU.95.C76.AF538306:7432",
        "genbank": "AF538306",
        "tile_begin": 7432,
        "subtype": "B",
        "motif": [
            "ETS",
            "SP"
        ],
        "motif_beg": [
            70,
            94
        ],
        "motif_end": [
            78,
            104
        ]
    },
    {
        "lanl_id": "B.AU.x.2870718.AY857022:7432",
        "genbank": "AY857022",
        "tile_begin": 7432,
        "subtype": "B",
        "motif": [
            "ETS",
            "SP"
        ],
        "motif_beg": [
            75,
            99
        ],
        "motif_end": [
            83,
            109
        ]
    },
    {
        "lanl_id": "B.AU.95.C42.AF538305:7432",
        "genbank": "AF538305",
        "tile_begin": 7432,
        "subtype": "B",
        "motif": [
            "ETS",
            "SP"
        ],
        "motif_beg": [
            73,
            97
        ],
        "motif_end": [
            81,
            107
        ]
    },
    {
        "lanl_id": "B.BE.16.AW.MN485993:7432",
        "genbank": "MN485993",
        "tile_begin": 7432,
        "subtype": "B",
        "motif": [
            "ETS",
            "SP"
        ],
        "motif_beg": [
            70,
            94
        ],
        "motif_end": [
            78,
            104
        ]
    },
    {
        "lanl_id": "B.BE.16.AZ.MN485996:7432",
        "genbank": "MN485996",
        "tile_begin": 7432,
        "subtype": "B",
        "motif": [],
        "motif_beg": [],
        "motif_end": []
    },
    {
        "lanl_id": "B.BE.17.BZ.MN486022:7432",
        "genbank": "MN486022",
        "tile_begin": 7432,
        "subtype": "B",
        "motif": [
            "ETS",
            "SP"
        ],
        "motif_beg": [
            70,
            94
        ],
        "motif_end": [
            78,
            104
        ]
    },
    {
        "lanl_id": "B.BE.17.BX.MN486020:7432",
        "genbank": "MN486020",
        "tile_begin": 7432,
        "subtype": "B",
        "motif": [
            "ETS",
            "SP"
        ],
        "motif_beg": [
            69,
            93
        ],
        "motif_end": [
            77,
            103
        ]
    },
    {
        "lanl_id": "B.BE.17.BS.MN486015:7432",
        "genbank": "MN486015",
        "tile_begin": 7432,
        "subtype": "B",
        "motif": [
            "SP"
        ],
        "motif_beg": [
            93
        ],
        "motif_end": [
            103
        ]
    },
    {
        "lanl_id": "B.BE.17.02006_cen.MN449474:7432",
        "genbank": "MN449474",
        "tile_begin": 7432,
        "subtype": "B",
        "motif": [
            "ETS",
            "SP"
        ],
        "motif_beg": [
            70,
            94
        ],
        "motif_end": [
            78,
            104
        ]
    },
    {
        "lanl_id": "B.BE.16.STAR10_TCM_TTM_A1_85.MZ041446:7432",
        "genbank": "MZ041446",
        "tile_begin": 7432,
        "subtype": "B",
        "motif": [
            "ETS",
            "SP",
            "SP",
            "other"
        ],
        "motif_beg": [
            70,
            76,
            94,
            106
        ],
        "motif_end": [
            78,
            86,
            104,
            115
        ]
    },
    {
        "lanl_id": "B.BE.16.STAR09_TTM_26.MZ041647:7432",
        "genbank": "MZ041647",
        "tile_begin": 7432,
        "subtype": "B",
        "motif": [
            "ETS",
            "SP",
            "other"
        ],
        "motif_beg": [
            72,
            96,
            112
        ],
        "motif_end": [
            80,
            106,
            121
        ]
    },
    {
        "lanl_id": "B.BE.16.STAR04_TCM_TTM_11.MZ041513:7432",
        "genbank": "MZ041513",
        "tile_begin": 7432,
        "subtype": "B",
        "motif": [
            "ETS",
            "SP"
        ],
        "motif_beg": [
            72,
            96
        ],
        "motif_end": [
            80,
            106
        ]
    },
    {
        "lanl_id": "B.BE.16.AY.MN485995:7432",
        "genbank": "MN485995",
        "tile_begin": 7432,
        "subtype": "B",
        "motif": [],
        "motif_beg": [],
        "motif_end": []
    },
    {
        "lanl_id": "B.BE.16.P8_G_1_SMG1P2.MW881768:7432",
        "genbank": "MW881768",
        "tile_begin": 7432,
        "subtype": "B",
        "motif": [],
        "motif_beg": [],
        "motif_end": []
    },
    {
        "lanl_id": "B.BE.16.BR.MN486014:7432",
        "genbank": "MN486014",
        "tile_begin": 7432,
        "subtype": "B",
        "motif": [
            "ETS",
            "SP",
            "ETS"
        ],
        "motif_beg": [
            70,
            94,
            115
        ],
        "motif_end": [
            78,
            104,
            123
        ]
    },
    {
        "lanl_id": "B.BE.16.BQ.MN486013:7432",
        "genbank": "MN486013",
        "tile_begin": 7432,
        "subtype": "B",
        "motif": [],
        "motif_beg": [],
        "motif_end": []
    },
    {
        "lanl_id": "B.BE.16.BN.MN486010:7432",
        "genbank": "MN486010",
        "tile_begin": 7432,
        "subtype": "B",
        "motif": [
            "ETS",
            "SP"
        ],
        "motif_beg": [
            75,
            99
        ],
        "motif_end": [
            83,
            109
        ]
    },
    {
        "lanl_id": "B.BE.16.BM.MN486009:7432",
        "genbank": "MN486009",
        "tile_begin": 7432,
        "subtype": "B",
        "motif": [
            "ETS",
            "SP"
        ],
        "motif_beg": [
            70,
            94
        ],
        "motif_end": [
            78,
            104
        ]
    },
    {
        "lanl_id": "B.BE.16.BD.MN486000:7432",
        "genbank": "MN486000",
        "tile_begin": 7432,
        "subtype": "B",
        "motif": [],
        "motif_beg": [],
        "motif_end": []
    },
    {
        "lanl_id": "B.BE.16.BB.MN485998:7432",
        "genbank": "MN485998",
        "tile_begin": 7432,
        "subtype": "B",
        "motif": [
            "SP"
        ],
        "motif_beg": [
            97
        ],
        "motif_end": [
            107
        ]
    },
    {
        "lanl_id": "B.BE.16.BA.MN485997:7432",
        "genbank": "MN485997",
        "tile_begin": 7432,
        "subtype": "B",
        "motif": [],
        "motif_beg": [],
        "motif_end": []
    },
    {
        "lanl_id": "B.BE.16.P7_G10_NA.MW881757:7432",
        "genbank": "MW881757",
        "tile_begin": 7432,
        "subtype": "B",
        "motif": [
            "ETS",
            "SP"
        ],
        "motif_beg": [
            69,
            93
        ],
        "motif_end": [
            77,
            103
        ]
    },
    {
        "lanl_id": "B.AU.95.C24.AF538304:7432",
        "genbank": "AF538304",
        "tile_begin": 7432,
        "subtype": "B",
        "motif": [],
        "motif_beg": [],
        "motif_end": []
    },
    {
        "lanl_id": "B.AU.87.MBC925.AF042101:7432",
        "genbank": "AF042101",
        "tile_begin": 7432,
        "subtype": "B",
        "motif": [
            "ETS",
            "SP"
        ],
        "motif_beg": [
            73,
            97
        ],
        "motif_end": [
            81,
            107
        ]
    },
    {
        "lanl_id": "B.AU.86.MBC200.AF042100:7432",
        "genbank": "AF042100",
        "tile_begin": 7432,
        "subtype": "B",
        "motif": [
            "ETS",
            "SP"
        ],
        "motif_beg": [
            73,
            97
        ],
        "motif_end": [
            81,
            107
        ]
    },
    {
        "lanl_id": "B.AR.04.145447FL_2004.KY968398:7432",
        "genbank": "KY968398",
        "tile_begin": 7432,
        "subtype": "B",
        "motif": [
            "ETS",
            "SP"
        ],
        "motif_beg": [
            72,
            96
        ],
        "motif_end": [
            80,
            106
        ]
    },
    {
        "lanl_id": "B.AR.04.04AR151263.DQ383751:7432",
        "genbank": "DQ383751",
        "tile_begin": 7432,
        "subtype": "B",
        "motif": [
            "ETS",
            "ETS",
            "SP"
        ],
        "motif_beg": [
            14,
            70,
            94
        ],
        "motif_end": [
            22,
            78,
            104
        ]
    },
    {
        "lanl_id": "B.AR.03.134742FL_2003.KY968397:7432",
        "genbank": "KY968397",
        "tile_begin": 7432,
        "subtype": "B",
        "motif": [
            "ETS"
        ],
        "motif_beg": [
            75
        ],
        "motif_end": [
            83
        ]
    },
    {
        "lanl_id": "B.AR.03.03AR138910.DQ383749:7432",
        "genbank": "DQ383749",
        "tile_begin": 7432,
        "subtype": "B",
        "motif": [],
        "motif_beg": [],
        "motif_end": []
    },
    {
        "lanl_id": "B.AR.03.03AR137681.DQ383748:7432",
        "genbank": "DQ383748",
        "tile_begin": 7432,
        "subtype": "B",
        "motif": [
            "ETS",
            "SP"
        ],
        "motif_beg": [
            73,
            97
        ],
        "motif_end": [
            81,
            107
        ]
    },
    {
        "lanl_id": "B.AR.02.116877FL_2002.KY968396:7432",
        "genbank": "KY968396",
        "tile_begin": 7432,
        "subtype": "B",
        "motif": [
            "ETS",
            "ETS",
            "SP"
        ],
        "motif_beg": [
            13,
            69,
            93
        ],
        "motif_end": [
            21,
            77,
            103
        ]
    },
    {
        "lanl_id": "B.AR.02.02AR114146.DQ383746:7432",
        "genbank": "DQ383746",
        "tile_begin": 7432,
        "subtype": "B",
        "motif": [],
        "motif_beg": [],
        "motif_end": []
    },
    {
        "lanl_id": "B.AR.04.159687FL_2004.KY968399:7432",
        "genbank": "KY968399",
        "tile_begin": 7432,
        "subtype": "B",
        "motif": [
            "ETS",
            "SP"
        ],
        "motif_beg": [
            75,
            99
        ],
        "motif_end": [
            83,
            109
        ]
    },
    {
        "lanl_id": "B.AR.01.89886FL_2001.KY968408:7432",
        "genbank": "KY968408",
        "tile_begin": 7432,
        "subtype": "B",
        "motif": [
            "ETS",
            "SP"
        ],
        "motif_beg": [
            73,
            97
        ],
        "motif_end": [
            81,
            107
        ]
    },
    {
        "lanl_id": "B.AR.01.107878FL_2001.KY968395:7432",
        "genbank": "KY968395",
        "tile_begin": 7432,
        "subtype": "B",
        "motif": [],
        "motif_beg": [],
        "motif_end": []
    },
    {
        "lanl_id": "B.AR.01.101815FL_2001.KY968394:7432",
        "genbank": "KY968394",
        "tile_begin": 7432,
        "subtype": "B",
        "motif": [],
        "motif_beg": [],
        "motif_end": []
    },
    {
        "lanl_id": "B.AR.00.ARMS008.AY037269:7432",
        "genbank": "AY037269",
        "tile_begin": 7432,
        "subtype": "B",
        "motif": [
            "ETS",
            "ETS",
            "SP"
        ],
        "motif_beg": [
            7,
            72,
            96
        ],
        "motif_end": [
            15,
            80,
            106
        ]
    },
    {
        "lanl_id": "B.AR.00.86218FL_2000.KY968404:7432",
        "genbank": "KY968404",
        "tile_begin": 7432,
        "subtype": "B",
        "motif": [
            "SP"
        ],
        "motif_beg": [
            94
        ],
        "motif_end": [
            104
        ]
    },
    {
        "lanl_id": "B.AR.00.85891FL_2000.KY968403:7432",
        "genbank": "KY968403",
        "tile_begin": 7432,
        "subtype": "B",
        "motif": [
            "ETS",
            "SP",
            "other"
        ],
        "motif_beg": [
            73,
            97,
            107
        ],
        "motif_end": [
            81,
            107,
            116
        ]
    },
    {
        "lanl_id": "B.AR.00.85323FL_2000.KY968402:7432",
        "genbank": "KY968402",
        "tile_begin": 7432,
        "subtype": "B",
        "motif": [],
        "motif_beg": [],
        "motif_end": []
    },
    {
        "lanl_id": "B.AR.00.85096FL_2000.KY968401:7432",
        "genbank": "KY968401",
        "tile_begin": 7432,
        "subtype": "B",
        "motif": [
            "other",
            "ETS",
            "SP"
        ],
        "motif_beg": [
            65,
            73,
            97
        ],
        "motif_end": [
            71,
            81,
            107
        ]
    },
    {
        "lanl_id": "B.AR.01.89825FL_2001.KY968407:7432",
        "genbank": "KY968407",
        "tile_begin": 7432,
        "subtype": "B",
        "motif": [
            "ETS",
            "SP"
        ],
        "motif_beg": [
            67,
            91
        ],
        "motif_end": [
            75,
            101
        ]
    },
    {
        "lanl_id": "B.AR.07.DEURF07AR001.KY658686:7432",
        "genbank": "KY658686",
        "tile_begin": 7432,
        "subtype": "B",
        "motif": [],
        "motif_beg": [],
        "motif_end": []
    },
    {
        "lanl_id": "B.AR.08.DEMB08AR002.KY658683:7432",
        "genbank": "KY658683",
        "tile_begin": 7432,
        "subtype": "B",
        "motif": [
            "ETS",
            "SP",
            "other"
        ],
        "motif_beg": [
            75,
            99,
            113
        ],
        "motif_end": [
            83,
            109,
            122
        ]
    },
    {
        "lanl_id": "B.AR.09.DEMB09AR010.MH078530:7432",
        "genbank": "MH078530",
        "tile_begin": 7432,
        "subtype": "B",
        "motif": [
            "SP",
            "ETS",
            "SP"
        ],
        "motif_beg": [
            7,
            70,
            94
        ],
        "motif_end": [
            17,
            78,
            104
        ]
    },
    {
        "lanl_id": "B.AU.06.P6_PBMC_BSL_39.OK532563:7432",
        "genbank": "OK532563",
        "tile_begin": 7432,
        "subtype": "B",
        "motif": [
            "ETS",
            "SP"
        ],
        "motif_beg": [
            73,
            97
        ],
        "motif_end": [
            81,
            107
        ]
    },
    {
        "lanl_id": "B.AU.03.PS4048_Day0.DQ676886:7432",
        "genbank": "DQ676886",
        "tile_begin": 7432,
        "subtype": "B",
        "motif": [],
        "motif_beg": [],
        "motif_end": []
    },
    {
        "lanl_id": "B.AU.02.PS2008_Day0.DQ676874:7432",
        "genbank": "DQ676874",
        "tile_begin": 7432,
        "subtype": "B",
        "motif": [
            "ETS",
            "SP"
        ],
        "motif_beg": [
            72,
            96
        ],
        "motif_end": [
            80,
            106
        ]
    },
    {
        "lanl_id": "B.AU.01.P4_BSL_PBMC_03.OK532720:7432",
        "genbank": "OK532720",
        "tile_begin": 7432,
        "subtype": "B",
        "motif": [],
        "motif_beg": [],
        "motif_end": []
    },
    {
        "lanl_id": "B.AU.00.P8_GAG_39.OK532399:7432",
        "genbank": "OK532399",
        "tile_begin": 7432,
        "subtype": "B",
        "motif": [],
        "motif_beg": [],
        "motif_end": []
    },
    {
        "lanl_id": "B.AU.00.P5_SCR_PBMC_02.OK533006:7432",
        "genbank": "OK533006",
        "tile_begin": 7432,
        "subtype": "B",
        "motif": [
            "ETS",
            "SP"
        ],
        "motif_beg": [
            69,
            93
        ],
        "motif_end": [
            77,
            103
        ]
    },
    {
        "lanl_id": "B.AU.00.P3_SCR_PBMC_29.OK532809:7432",
        "genbank": "OK532809",
        "tile_begin": 7432,
        "subtype": "B",
        "motif": [],
        "motif_beg": [],
        "motif_end": []
    },
    {
        "lanl_id": "B.AU.00.P2_PBMC_BSL_024.OK532877:7432",
        "genbank": "OK532877",
        "tile_begin": 7432,
        "subtype": "B",
        "motif": [],
        "motif_beg": [],
        "motif_end": []
    },
    {
        "lanl_id": "B.AU.00.P1_PBMC_BSL_47.OK532990:7432",
        "genbank": "OK532990",
        "tile_begin": 7432,
        "subtype": "B",
        "motif": [
            "ETS",
            "SP"
        ],
        "motif_beg": [
            73,
            97
        ],
        "motif_end": [
            81,
            107
        ]
    },
    {
        "lanl_id": "B.AR.99.ARMA132.AY037282:7432",
        "genbank": "AY037282",
        "tile_begin": 7432,
        "subtype": "B",
        "motif": [
            "ETS",
            "SP"
        ],
        "motif_beg": [
            70,
            94
        ],
        "motif_end": [
            78,
            104
        ]
    },
    {
        "lanl_id": "B.AR.98.ARCH054.AY037268:7432",
        "genbank": "AY037268",
        "tile_begin": 7432,
        "subtype": "B",
        "motif": [],
        "motif_beg": [],
        "motif_end": []
    },
    {
        "lanl_id": "B.AR.15.DEMB15AR014.MH078533:7432",
        "genbank": "MH078533",
        "tile_begin": 7432,
        "subtype": "B",
        "motif": [
            "ETS",
            "SP"
        ],
        "motif_beg": [
            73,
            97
        ],
        "motif_end": [
            81,
            107
        ]
    },
    {
        "lanl_id": "B.AR.15.DEMB15AR013.MH078532:7432",
        "genbank": "MH078532",
        "tile_begin": 7432,
        "subtype": "B",
        "motif": [
            "ETS",
            "SP"
        ],
        "motif_beg": [
            70,
            94
        ],
        "motif_end": [
            78,
            104
        ]
    },
    {
        "lanl_id": "B.AR.14.DEMB14AR012.MH078531:7432",
        "genbank": "MH078531",
        "tile_begin": 7432,
        "subtype": "B",
        "motif": [
            "ETS",
            "SP"
        ],
        "motif_beg": [
            69,
            93
        ],
        "motif_end": [
            77,
            103
        ]
    },
    {
        "lanl_id": "B.AR.14.DEMB14AR003.KY658685:7432",
        "genbank": "KY658685",
        "tile_begin": 7432,
        "subtype": "B",
        "motif": [
            "SP"
        ],
        "motif_beg": [
            97
        ],
        "motif_end": [
            107
        ]
    },
    {
        "lanl_id": "B.AR.10.DEMB10AR006.KY658684:7432",
        "genbank": "KY658684",
        "tile_begin": 7432,
        "subtype": "B",
        "motif": [
            "SP"
        ],
        "motif_beg": [
            94
        ],
        "motif_end": [
            104
        ]
    },
    {
        "lanl_id": "B.AR.10.DEMB10AR005.MN703127:7432",
        "genbank": "MN703127",
        "tile_begin": 7432,
        "subtype": "B",
        "motif": [],
        "motif_beg": [],
        "motif_end": []
    },
    {
        "lanl_id": "B.BE.17.CF.MN486028:7432",
        "genbank": "MN486028",
        "tile_begin": 7432,
        "subtype": "B",
        "motif": [
            "ETS",
            "SP"
        ],
        "motif_beg": [
            70,
            94
        ],
        "motif_end": [
            78,
            104
        ]
    },
    {
        "lanl_id": "B.BE.18.CL.MN486034:7432",
        "genbank": "MN486034",
        "tile_begin": 7432,
        "subtype": "B",
        "motif": [
            "ETS",
            "SP"
        ],
        "motif_beg": [
            69,
            93
        ],
        "motif_end": [
            77,
            103
        ]
    },
    {
        "lanl_id": "B.BE.19.EI.MT417771:7432",
        "genbank": "MT417771",
        "tile_begin": 7432,
        "subtype": "B",
        "motif": [
            "ETS"
        ],
        "motif_beg": [
            72
        ],
        "motif_end": [
            80
        ]
    },
    {
        "lanl_id": "B.BG.08.P_08_001.MH746266:7432",
        "genbank": "MH746266",
        "tile_begin": 7432,
        "subtype": "B",
        "motif": [
            "ETS",
            "SP"
        ],
        "motif_beg": [
            72,
            96
        ],
        "motif_end": [
            80,
            106
        ]
    },
    {
        "lanl_id": "B.BR.10.10BR_MG014.KT427685:7432",
        "genbank": "KT427685",
        "tile_begin": 7432,
        "subtype": "B",
        "motif": [
            "ETS",
            "SP"
        ],
        "motif_beg": [
            73,
            97
        ],
        "motif_end": [
            81,
            107
        ]
    },
    {
        "lanl_id": "B.BR.10.10BR_MG013.KT427686:7432",
        "genbank": "KT427686",
        "tile_begin": 7432,
        "subtype": "B",
        "motif": [
            "SP"
        ],
        "motif_beg": [
            100
        ],
        "motif_end": [
            110
        ]
    },
    {
        "lanl_id": "B.BR.10.10BR_MG011.KT427688:7432",
        "genbank": "KT427688",
        "tile_begin": 7432,
        "subtype": "B",
        "motif": [
            "ETS",
            "SP",
            "ETS"
        ],
        "motif_beg": [
            75,
            99,
            112
        ],
        "motif_end": [
            83,
            109,
            120
        ]
    },
    {
        "lanl_id": "B.BR.09.VC06_FLG.V1.MK757421:7432",
        "genbank": "MK757421",
        "tile_begin": 7432,
        "subtype": "B",
        "motif": [],
        "motif_beg": [],
        "motif_end": []
    },
    {
        "lanl_id": "B.BR.09.DEMB09BR040.KU749389:7432",
        "genbank": "KU749389",
        "tile_begin": 7432,
        "subtype": "B",
        "motif": [],
        "motif_beg": [],
        "motif_end": []
    },
    {
        "lanl_id": "B.BR.06.06BR1119.JN692480:7432",
        "genbank": "JN692480",
        "tile_begin": 7432,
        "subtype": "B",
        "motif": [
            "ETS",
            "SP"
        ],
        "motif_beg": [
            64,
            88
        ],
        "motif_end": [
            72,
            98
        ]
    },
    {
        "lanl_id": "B.BR.06.06BR1115.JN692479:7432",
        "genbank": "JN692479",
        "tile_begin": 7432,
        "subtype": "B",
        "motif": [
            "SP"
        ],
        "motif_beg": [
            97
        ],
        "motif_end": [
            107
        ]
    },
    {
        "lanl_id": "B.BR.10.10BR_MG018.KT427683:7432",
        "genbank": "KT427683",
        "tile_begin": 7432,
        "subtype": "B",
        "motif": [
            "ETS",
            "SP"
        ],
        "motif_beg": [
            72,
            96
        ],
        "motif_end": [
            80,
            106
        ]
    },
    {
        "lanl_id": "B.BR.05.BREPM1093.FJ195089:7432",
        "genbank": "FJ195089",
        "tile_begin": 7432,
        "subtype": "B",
        "motif": [
            "ETS",
            "SP"
        ],
        "motif_beg": [
            67,
            91
        ],
        "motif_end": [
            75,
            101
        ]
    },
    {
        "lanl_id": "B.BR.05.BREPM1081.FJ195091:7432",
        "genbank": "FJ195091",
        "tile_begin": 7432,
        "subtype": "B",
        "motif": [
            "ETS",
            "SP"
        ],
        "motif_beg": [
            66,
            90
        ],
        "motif_end": [
            74,
            100
        ]
    },
    {
        "lanl_id": "B.BR.05.05BR1107.JN692475:7432",
        "genbank": "JN692475",
        "tile_begin": 7432,
        "subtype": "B",
        "motif": [
            "SP"
        ],
        "motif_beg": [
            100
        ],
        "motif_end": [
            110
        ]
    },
    {
        "lanl_id": "B.BR.05.05BR1104.JN692474:7432",
        "genbank": "JN692474",
        "tile_begin": 7432,
        "subtype": "B",
        "motif": [
            "ETS",
            "SP"
        ],
        "motif_beg": [
            73,
            97
        ],
        "motif_end": [
            81,
            107
        ]
    },
    {
        "lanl_id": "B.BR.05.05BR1101.JN692473:7432",
        "genbank": "JN692473",
        "tile_begin": 7432,
        "subtype": "B",
        "motif": [
            "ETS",
            "SP"
        ],
        "motif_beg": [
            70,
            94
        ],
        "motif_end": [
            78,
            104
        ]
    },
    {
        "lanl_id": "B.BR.05.05BR1095.JN692471:7432",
        "genbank": "JN692471",
        "tile_begin": 7432,
        "subtype": "B",
        "motif": [],
        "motif_beg": [],
        "motif_end": []
    },
    {
        "lanl_id": "B.BR.05.05BR1092.JN692468:7432",
        "genbank": "JN692468",
        "tile_begin": 7432,
        "subtype": "B",
        "motif": [
            "ETS",
            "SP"
        ],
        "motif_beg": [
            75,
            99
        ],
        "motif_end": [
            83,
            109
        ]
    },
    {
        "lanl_id": "B.BR.05.05BR1089.JN692467:7432",
        "genbank": "JN692467",
        "tile_begin": 7432,
        "subtype": "B",
        "motif": [
            "ETS",
            "ETS",
            "SP"
        ],
        "motif_beg": [
            10,
            66,
            90
        ],
        "motif_end": [
            18,
            74,
            100
        ]
    },
    {
        "lanl_id": "B.BR.05.BREPM1084.FJ195088:7432",
        "genbank": "FJ195088",
        "tile_begin": 7432,
        "subtype": "B",
        "motif": [],
        "motif_beg": [],
        "motif_end": []
    },
    {
        "lanl_id": "B.BR.10.10BR_MG020.KT427682:7432",
        "genbank": "KT427682",
        "tile_begin": 7432,
        "subtype": "B",
        "motif": [
            "ETS",
            "SP"
        ],
        "motif_beg": [
            72,
            96
        ],
        "motif_end": [
            80,
            106
        ]
    },
    {
        "lanl_id": "B.BR.10.10BR_MG028.KT427680:7432",
        "genbank": "KT427680",
        "tile_begin": 7432,
        "subtype": "B",
        "motif": [
            "other",
            "ETS",
            "SP",
            "other"
        ],
        "motif_beg": [
            57,
            66,
            90,
            152
        ],
        "motif_end": [
            74,
            74,
            100,
            162
        ]
    },
    {
        "lanl_id": "B.BR.10.10BR_MG035.KJ849804:7432",
        "genbank": "KJ849804",
        "tile_begin": 7432,
        "subtype": "B",
        "motif": [
            "ETS",
            "SP"
        ],
        "motif_beg": [
            69,
            93
        ],
        "motif_end": [
            77,
            103
        ]
    },
    {
        "lanl_id": "B.BR.10.10BR_PE034.KJ849803:7432",
        "genbank": "KJ849803",
        "tile_begin": 7432,
        "subtype": "B",
        "motif": [
            "ETS",
            "SP"
        ],
        "motif_beg": [
            73,
            97
        ],
        "motif_end": [
            81,
            107
        ]
    },
    {
        "lanl_id": "B.BR.10.10BR_PE031.KT427732:7432",
        "genbank": "KT427732",
        "tile_begin": 7432,
        "subtype": "B",
        "motif": [],
        "motif_beg": [],
        "motif_end": []
    },
    {
        "lanl_id": "B.BR.10.10BR_PE030.KT427733:7432",
        "genbank": "KT427733",
        "tile_begin": 7432,
        "subtype": "B",
        "motif": [],
        "motif_beg": [],
        "motif_end": []
    },
    {
        "lanl_id": "B.BR.10.10BR_PE028.KT427734:7432",
        "genbank": "KT427734",
        "tile_begin": 7432,
        "subtype": "B",
        "motif": [
            "ETS",
            "SP"
        ],
        "motif_beg": [
            69,
            93
        ],
        "motif_end": [
            77,
            103
        ]
    },
    {
        "lanl_id": "B.BR.10.10BR_PE024.KT427735:7432",
        "genbank": "KT427735",
        "tile_begin": 7432,
        "subtype": "B",
        "motif": [],
        "motif_beg": [],
        "motif_end": []
    },
    {
        "lanl_id": "B.BR.10.10BR_PE022.KT427737:7432",
        "genbank": "KT427737",
        "tile_begin": 7432,
        "subtype": "B",
        "motif": [],
        "motif_beg": [],
        "motif_end": []
    },
    {
        "lanl_id": "B.BR.10.10BR_PE021.KT427738:7432",
        "genbank": "KT427738",
        "tile_begin": 7432,
        "subtype": "B",
        "motif": [
            "ETS",
            "SP"
        ],
        "motif_beg": [
            72,
            96
        ],
        "motif_end": [
            80,
            106
        ]
    },
    {
        "lanl_id": "B.BR.10.10BR_PE020.KT427739:7432",
        "genbank": "KT427739",
        "tile_begin": 7432,
        "subtype": "B",
        "motif": [
            "ETS",
            "SP"
        ],
        "motif_beg": [
            67,
            91
        ],
        "motif_end": [
            75,
            101
        ]
    },
    {
        "lanl_id": "B.BR.10.10BR_PE019.KT427740:7432",
        "genbank": "KT427740",
        "tile_begin": 7432,
        "subtype": "B",
        "motif": [
            "ETS",
            "SP"
        ],
        "motif_beg": [
            70,
            94
        ],
        "motif_end": [
            78,
            104
        ]
    },
    {
        "lanl_id": "B.BR.10.10BR_PE013.KT427743:7432",
        "genbank": "KT427743",
        "tile_begin": 7432,
        "subtype": "B",
        "motif": [
            "ETS",
            "SP"
        ],
        "motif_beg": [
            70,
            94
        ],
        "motif_end": [
            78,
            104
        ]
    },
    {
        "lanl_id": "B.BR.10.10BR_PE012.KT427744:7432",
        "genbank": "KT427744",
        "tile_begin": 7432,
        "subtype": "B",
        "motif": [
            "ETS",
            "SP",
            "other"
        ],
        "motif_beg": [
            70,
            94,
            111
        ],
        "motif_end": [
            78,
            104,
            128
        ]
    },
    {
        "lanl_id": "B.BR.10.10BR_PE010.KJ849788:7432",
        "genbank": "KJ849788",
        "tile_begin": 7432,
        "subtype": "B",
        "motif": [],
        "motif_beg": [],
        "motif_end": []
    },
    {
        "lanl_id": "B.BR.10.10BR_MG045.KT427670:7432",
        "genbank": "KT427670",
        "tile_begin": 7432,
        "subtype": "B",
        "motif": [
            "ETS",
            "SP"
        ],
        "motif_beg": [
            72,
            96
        ],
        "motif_end": [
            80,
            106
        ]
    },
    {
        "lanl_id": "B.BR.10.10BR_MG044.KT427671:7432",
        "genbank": "KT427671",
        "tile_begin": 7432,
        "subtype": "B",
        "motif": [
            "ETS",
            "other",
            "ETS",
            "SP"
        ],
        "motif_beg": [
            19,
            60,
            69,
            93
        ],
        "motif_end": [
            27,
            77,
            77,
            103
        ]
    },
    {
        "lanl_id": "B.BR.10.10BR_MG041.KT427673:7432",
        "genbank": "KT427673",
        "tile_begin": 7432,
        "subtype": "B",
        "motif": [
            "other",
            "ETS",
            "SP"
        ],
        "motif_beg": [
            23,
            70,
            94
        ],
        "motif_end": [
            33,
            78,
            104
        ]
    },
    {
        "lanl_id": "B.BR.10.10BR_MG039.KT427675:7432",
        "genbank": "KT427675",
        "tile_begin": 7432,
        "subtype": "B",
        "motif": [
            "ETS",
            "SP"
        ],
        "motif_beg": [
            75,
            99
        ],
        "motif_end": [
            83,
            109
        ]
    },
    {
        "lanl_id": "B.BR.10.10BR_MG038.KT427676:7432",
        "genbank": "KT427676",
        "tile_begin": 7432,
        "subtype": "B",
        "motif": [],
        "motif_beg": [],
        "motif_end": []
    },
    {
        "lanl_id": "B.BR.05.05BR1082.JN692465:7432",
        "genbank": "JN692465",
        "tile_begin": 7432,
        "subtype": "B",
        "motif": [],
        "motif_beg": [],
        "motif_end": []
    },
    {
        "lanl_id": "B.BR.10.10BR_PE037.KT427728:7432",
        "genbank": "KT427728",
        "tile_begin": 7432,
        "subtype": "B",
        "motif": [],
        "motif_beg": [],
        "motif_end": []
    },
    {
        "lanl_id": "B.BR.05.05BR1080.JN692463:7432",
        "genbank": "JN692463",
        "tile_begin": 7432,
        "subtype": "B",
        "motif": [
            "ETS",
            "ETS",
            "SP"
        ],
        "motif_beg": [
            16,
            72,
            96
        ],
        "motif_end": [
            24,
            80,
            106
        ]
    },
    {
        "lanl_id": "B.BR.05.05BR1078.JN692461:7432",
        "genbank": "JN692461",
        "tile_begin": 7432,
        "subtype": "B",
        "motif": [
            "ETS",
            "SP",
            "other"
        ],
        "motif_beg": [
            70,
            94,
            110
        ],
        "motif_end": [
            78,
            104,
            119
        ]
    },
    {
        "lanl_id": "B.BR.02.04BR1064.JN692433:7432",
        "genbank": "JN692433",
        "tile_begin": 7432,
        "subtype": "B",
        "motif": [
            "ETS",
            "SP"
        ],
        "motif_beg": [
            72,
            96
        ],
        "motif_end": [
            80,
            106
        ]
    },
    {
        "lanl_id": "B.BR.02.02BR2042.JN692444:7432",
        "genbank": "JN692444",
        "tile_begin": 7432,
        "subtype": "B",
        "motif": [
            "SP"
        ],
        "motif_beg": [
            94
        ],
        "motif_end": [
            104
        ]
    },
    {
        "lanl_id": "B.BR.02.02BR2041.JN692443:7432",
        "genbank": "JN692443",
        "tile_begin": 7432,
        "subtype": "B",
        "motif": [
            "other",
            "ETS",
            "SP"
        ],
        "motif_beg": [
            63,
            72,
            96
        ],
        "motif_end": [
            80,
            80,
            106
        ]
    },
    {
        "lanl_id": "B.BR.02.02BR2033.JN692440:7432",
        "genbank": "JN692440",
        "tile_begin": 7432,
        "subtype": "B",
        "motif": [
            "ETS",
            "ETS",
            "SP",
            "other"
        ],
        "motif_beg": [
            72,
            79,
            96,
            123
        ],
        "motif_end": [
            80,
            87,
            106,
            132
        ]
    },
    {
        "lanl_id": "B.BR.02.02BR2032.JN692439:7432",
        "genbank": "JN692439",
        "tile_begin": 7432,
        "subtype": "B",
        "motif": [
            "ETS",
            "ETS",
            "SP"
        ],
        "motif_beg": [
            57,
            66,
            90
        ],
        "motif_end": [
            65,
            74,
            100
        ]
    },
    {
        "lanl_id": "B.BR.02.02BR2025.JN692435:7432",
        "genbank": "JN692435",
        "tile_begin": 7432,
        "subtype": "B",
        "motif": [],
        "motif_beg": [],
        "motif_end": []
    },
    {
        "lanl_id": "B.BR.02.02BR1013.JN692432:7432",
        "genbank": "JN692432",
        "tile_begin": 7432,
        "subtype": "B",
        "motif": [],
        "motif_beg": [],
        "motif_end": []
    },
    {
        "lanl_id": "B.BR.03.03BR1020.JN692445:7432",
        "genbank": "JN692445",
        "tile_begin": 7432,
        "subtype": "B",
        "motif": [
            "ETS",
            "SP"
        ],
        "motif_beg": [
            67,
            91
        ],
        "motif_end": [
            75,
            101
        ]
    },
    {
        "lanl_id": "B.BR.02.02BR013.DQ358810:7432",
        "genbank": "DQ358810",
        "tile_begin": 7432,
        "subtype": "B",
        "motif": [],
        "motif_beg": [],
        "motif_end": []
    },
    {
        "lanl_id": "B.BR.02.02BR008.DQ358808:7432",
        "genbank": "DQ358808",
        "tile_begin": 7432,
        "subtype": "B",
        "motif": [
            "ETS",
            "SP"
        ],
        "motif_beg": [
            73,
            97
        ],
        "motif_end": [
            81,
            107
        ]
    },
    {
        "lanl_id": "B.BR.02.02BR002.DQ358805:7432",
        "genbank": "DQ358805",
        "tile_begin": 7432,
        "subtype": "B",
        "motif": [
            "ETS",
            "SP"
        ],
        "motif_beg": [
            72,
            96
        ],
        "motif_end": [
            80,
            106
        ]
    },
    {
        "lanl_id": "B.BO.99.BOL0122.AY037270:7432",
        "genbank": "AY037270",
        "tile_begin": 7432,
        "subtype": "B",
        "motif": [
            "ETS"
        ],
        "motif_beg": [
            73
        ],
        "motif_end": [
            81
        ]
    },
    {
        "lanl_id": "B.BG.09.V_09_013.MH746254:7432",
        "genbank": "MH746254",
        "tile_begin": 7432,
        "subtype": "B",
        "motif": [
            "ETS"
        ],
        "motif_beg": [
            72
        ],
        "motif_end": [
            80
        ]
    },
    {
        "lanl_id": "B.BG.08.V_08_001.MH746261:7432",
        "genbank": "MH746261",
        "tile_begin": 7432,
        "subtype": "B",
        "motif": [
            "SP"
        ],
        "motif_beg": [
            94
        ],
        "motif_end": [
            104
        ]
    },
    {
        "lanl_id": "B.BG.08.S_08_001.MH746264:7432",
        "genbank": "MH746264",
        "tile_begin": 7432,
        "subtype": "B",
        "motif": [],
        "motif_beg": [],
        "motif_end": []
    },
    {
        "lanl_id": "B.BG.08.P_08_004.MH746265:7432",
        "genbank": "MH746265",
        "tile_begin": 7432,
        "subtype": "B",
        "motif": [
            "ETS"
        ],
        "motif_beg": [
            70
        ],
        "motif_end": [
            78
        ]
    },
    {
        "lanl_id": "B.BR.02.02BR011.DQ358809:7432",
        "genbank": "DQ358809",
        "tile_begin": 7432,
        "subtype": "B",
        "motif": [
            "ETS",
            "SP"
        ],
        "motif_beg": [
            73,
            97
        ],
        "motif_end": [
            81,
            107
        ]
    },
    {
        "lanl_id": "B.BR.03.BREPM1023.EF637057:7432",
        "genbank": "EF637057",
        "tile_begin": 7432,
        "subtype": "B",
        "motif": [],
        "motif_beg": [],
        "motif_end": []
    },
    {
        "lanl_id": "B.BR.03.BREPM1024.EF637056:7432",
        "genbank": "EF637056",
        "tile_begin": 7432,
        "subtype": "B",
        "motif": [
            "ETS",
            "SP"
        ],
        "motif_beg": [
            73,
            97
        ],
        "motif_end": [
            81,
            107
        ]
    },
    {
        "lanl_id": "B.BR.03.BREPM1027.EF637054:7432",
        "genbank": "EF637054",
        "tile_begin": 7432,
        "subtype": "B",
        "motif": [
            "ETS",
            "SP"
        ],
        "motif_beg": [
            75,
            99
        ],
        "motif_end": [
            83,
            109
        ]
    },
    {
        "lanl_id": "B.BR.05.05BR1077.JN692460:7432",
        "genbank": "JN692460",
        "tile_begin": 7432,
        "subtype": "B",
        "motif": [
            "SP",
            "ETS"
        ],
        "motif_beg": [
            91,
            179
        ],
        "motif_end": [
            101,
            187
        ]
    },
    {
        "lanl_id": "B.BR.04.BREPM1070.FJ195086:7432",
        "genbank": "FJ195086",
        "tile_begin": 7432,
        "subtype": "B",
        "motif": [
            "ETS",
            "SP"
        ],
        "motif_beg": [
            72,
            96
        ],
        "motif_end": [
            80,
            106
        ]
    },
    {
        "lanl_id": "B.BR.04.BREPM1066.FJ195090:7432",
        "genbank": "FJ195090",
        "tile_begin": 7432,
        "subtype": "B",
        "motif": [
            "ETS",
            "SP"
        ],
        "motif_beg": [
            70,
            94
        ],
        "motif_end": [
            78,
            104
        ]
    },
    {
        "lanl_id": "B.BR.04.04BR1068.JN692457:7432",
        "genbank": "JN692457",
        "tile_begin": 7432,
        "subtype": "B",
        "motif": [],
        "motif_beg": [],
        "motif_end": []
    },
    {
        "lanl_id": "B.BR.04.04BR1057.JN692455:7432",
        "genbank": "JN692455",
        "tile_begin": 7432,
        "subtype": "B",
        "motif": [],
        "motif_beg": [],
        "motif_end": []
    },
    {
        "lanl_id": "B.BR.04.04BR1055.JN692454:7432",
        "genbank": "JN692454",
        "tile_begin": 7432,
        "subtype": "B",
        "motif": [
            "ETS",
            "SP"
        ],
        "motif_beg": [
            70,
            94
        ],
        "motif_end": [
            78,
            104
        ]
    },
    {
        "lanl_id": "B.BR.04.04BR1054.JN692453:7432",
        "genbank": "JN692453",
        "tile_begin": 7432,
        "subtype": "B",
        "motif": [
            "ETS",
            "SP"
        ],
        "motif_beg": [
            70,
            94
        ],
        "motif_end": [
            78,
            104
        ]
    },
    {
        "lanl_id": "B.BR.04.04BR1051.JN692452:7432",
        "genbank": "JN692452",
        "tile_begin": 7432,
        "subtype": "B",
        "motif": [
            "ETS",
            "SP"
        ],
        "motif_beg": [
            67,
            91
        ],
        "motif_end": [
            75,
            101
        ]
    },
    {
        "lanl_id": "B.BR.04.04BR1049.JN692451:7432",
        "genbank": "JN692451",
        "tile_begin": 7432,
        "subtype": "B",
        "motif": [],
        "motif_beg": [],
        "motif_end": []
    },
    {
        "lanl_id": "B.BR.04.04BR1047.JN692450:7432",
        "genbank": "JN692450",
        "tile_begin": 7432,
        "subtype": "B",
        "motif": [
            "ETS",
            "SP"
        ],
        "motif_beg": [
            69,
            93
        ],
        "motif_end": [
            77,
            103
        ]
    },
    {
        "lanl_id": "B.BR.03.BREPM2012.EF637046:7432",
        "genbank": "EF637046",
        "tile_begin": 7432,
        "subtype": "B",
        "motif": [
            "other",
            "ETS",
            "SP"
        ],
        "motif_beg": [
            64,
            73,
            97
        ],
        "motif_end": [
            81,
            81,
            107
        ]
    },
    {
        "lanl_id": "B.BR.03.BREPM1040.EF637047:7432",
        "genbank": "EF637047",
        "tile_begin": 7432,
        "subtype": "B",
        "motif": [
            "ETS",
            "SP"
        ],
        "motif_beg": [
            73,
            97
        ],
        "motif_end": [
            81,
            107
        ]
    },
    {
        "lanl_id": "B.BR.03.BREPM1038.EF637048:7432",
        "genbank": "EF637048",
        "tile_begin": 7432,
        "subtype": "B",
        "motif": [
            "ETS",
            "SP"
        ],
        "motif_beg": [
            73,
            97
        ],
        "motif_end": [
            81,
            107
        ]
    },
    {
        "lanl_id": "B.BR.03.BREPM1035.EF637049:7432",
        "genbank": "EF637049",
        "tile_begin": 7432,
        "subtype": "B",
        "motif": [
            "ETS",
            "SP"
        ],
        "motif_beg": [
            64,
            88
        ],
        "motif_end": [
            72,
            98
        ]
    },
    {
        "lanl_id": "B.BR.03.BREPM1033.EF637050:7432",
        "genbank": "EF637050",
        "tile_begin": 7432,
        "subtype": "B",
        "motif": [],
        "motif_beg": [],
        "motif_end": []
    },
    {
        "lanl_id": "B.BR.03.BREPM1032.EF637051:7432",
        "genbank": "EF637051",
        "tile_begin": 7432,
        "subtype": "B",
        "motif": [
            "ETS",
            "SP",
            "other"
        ],
        "motif_beg": [
            72,
            96,
            182
        ],
        "motif_end": [
            80,
            106,
            196
        ]
    },
    {
        "lanl_id": "B.BR.03.BREPM1028.EF637053:7432",
        "genbank": "EF637053",
        "tile_begin": 7432,
        "subtype": "B",
        "motif": [
            "ETS",
            "SP"
        ],
        "motif_beg": [
            72,
            96
        ],
        "motif_end": [
            80,
            106
        ]
    },
    {
        "lanl_id": "B.BR.05.05BR1079.JN692462:7432",
        "genbank": "JN692462",
        "tile_begin": 7432,
        "subtype": "B",
        "motif": [
            "ETS",
            "SP",
            "other"
        ],
        "motif_beg": [
            66,
            90,
            106
        ],
        "motif_end": [
            74,
            100,
            115
        ]
    },
    {
        "lanl_id": "B.BR.10.10BR_PE051.KT427716:7432",
        "genbank": "KT427716",
        "tile_begin": 7432,
        "subtype": "B",
        "motif": [],
        "motif_beg": [],
        "motif_end": []
    },
    {
        "lanl_id": "B.US.19.5231_WK26_PL2_N20.OM207246:7432",
        "genbank": "OM207246",
        "tile_begin": 7432,
        "subtype": "B",
        "motif": [
            "ETS",
            "SP"
        ],
        "motif_beg": [
            67,
            91
        ],
        "motif_end": [
            75,
            101
        ]
    },
    {
        "lanl_id": "B.US.19.5221_WK_2_PL1_H17.OM207113:7432",
        "genbank": "OM207113",
        "tile_begin": 7432,
        "subtype": "B",
        "motif": [],
        "motif_beg": [],
        "motif_end": []
    },
    {
        "lanl_id": "B.US.08.CH378.PL.080508.UT.15.KY112149:7432",
        "genbank": "KY112149",
        "tile_begin": 7432,
        "subtype": "B",
        "motif": [
            "ETS",
            "SP",
            "other"
        ],
        "motif_beg": [
            64,
            88,
            105
        ],
        "motif_end": [
            72,
            98,
            115
        ]
    },
    {
        "lanl_id": "B.US.08.CH742.SE.091008.UT.8.KY112490:7432",
        "genbank": "KY112490",
        "tile_begin": 7432,
        "subtype": "B",
        "motif": [
            "ETS",
            "SP"
        ],
        "motif_beg": [
            61,
            85
        ],
        "motif_end": [
            69,
            95
        ]
    },
    {
        "lanl_id": "B.US.08.HIV_USA_AC05_pre.MW924805:7432",
        "genbank": "MW924805",
        "tile_begin": 7432,
        "subtype": "B",
        "motif": [
            "ETS",
            "ETS",
            "SP",
            "other",
            "other"
        ],
        "motif_beg": [
            61,
            70,
            94,
            106,
            122
        ],
        "motif_end": [
            69,
            78,
            104,
            115,
            131
        ]
    },
    {
        "lanl_id": "B.US.08.HIV_USA_AC07_pre.MW924809:7432",
        "genbank": "MW924809",
        "tile_begin": 7432,
        "subtype": "B",
        "motif": [
            "ETS",
            "SP"
        ],
        "motif_beg": [
            69,
            93
        ],
        "motif_end": [
            77,
            103
        ]
    },
    {
        "lanl_id": "B.US.08.HIV_US_BID_V3024_2008.JQ403061:7432",
        "genbank": "JQ403061",
        "tile_begin": 7432,
        "subtype": "B",
        "motif": [
            "ETS",
            "SP"
        ],
        "motif_beg": [
            72,
            96
        ],
        "motif_end": [
            80,
            106
        ]
    },
    {
        "lanl_id": "B.US.08.HIV_US_BID_V3027_2008.JQ403062:7432",
        "genbank": "JQ403062",
        "tile_begin": 7432,
        "subtype": "B",
        "motif": [
            "ETS",
            "SP"
        ],
        "motif_beg": [
            69,
            93
        ],
        "motif_end": [
            77,
            103
        ]
    },
    {
        "lanl_id": "B.US.08.HIV_US_BID_V3046_2008.JQ403067:7432",
        "genbank": "JQ403067",
        "tile_begin": 7432,
        "subtype": "B",
        "motif": [],
        "motif_beg": [],
        "motif_end": []
    },
    {
        "lanl_id": "B.US.08.CH302.PL.041608.UT.7.KY112135:7432",
        "genbank": "KY112135",
        "tile_begin": 7432,
        "subtype": "B",
        "motif": [
            "ETS",
            "SP"
        ],
        "motif_beg": [
            73,
            97
        ],
        "motif_end": [
            81,
            107
        ]
    },
    {
        "lanl_id": "B.US.08.HIV_US_BID_V3048_2008.JQ403069:7432",
        "genbank": "JQ403069",
        "tile_begin": 7432,
        "subtype": "B",
        "motif": [
            "ETS",
            "SP"
        ],
        "motif_beg": [
            75,
            99
        ],
        "motif_end": [
            83,
            109
        ]
    },
    {
        "lanl_id": "B.US.08.HIV_US_BID_V3114_2007.JQ403074:7432",
        "genbank": "JQ403074",
        "tile_begin": 7432,
        "subtype": "B",
        "motif": [
            "ETS",
            "ETS",
            "SP"
        ],
        "motif_beg": [
            11,
            67,
            91
        ],
        "motif_end": [
            19,
            75,
            101
        ]
    },
    {
        "lanl_id": "B.US.08.HIV_US_BID_V3128_2008.JQ403082:7432",
        "genbank": "JQ403082",
        "tile_begin": 7432,
        "subtype": "B",
        "motif": [
            "ETS",
            "SP"
        ],
        "motif_beg": [
            67,
            91
        ],
        "motif_end": [
            75,
            101
        ]
    },
    {
        "lanl_id": "B.US.08.HIV_US_BID_V4120_2008.JQ403031:7432",
        "genbank": "JQ403031",
        "tile_begin": 7432,
        "subtype": "B",
        "motif": [],
        "motif_beg": [],
        "motif_end": []
    },
    {
        "lanl_id": "B.US.08.HIV_US_BID_V4124_2008.JQ403035:7432",
        "genbank": "JQ403035",
        "tile_begin": 7432,
        "subtype": "B",
        "motif": [
            "ETS",
            "SP"
        ],
        "motif_beg": [
            72,
            96
        ],
        "motif_end": [
            80,
            106
        ]
    },
    {
        "lanl_id": "B.US.08.HIV_US_BID_V4388_2008.JQ403083:7432",
        "genbank": "JQ403083",
        "tile_begin": 7432,
        "subtype": "B",
        "motif": [
            "ETS",
            "ETS",
            "SP"
        ],
        "motif_beg": [
            14,
            70,
            94
        ],
        "motif_end": [
            22,
            78,
            104
        ]
    },
    {
        "lanl_id": "B.US.08.HIV_US_BID_V4390_2008.JQ403085:7432",
        "genbank": "JQ403085",
        "tile_begin": 7432,
        "subtype": "B",
        "motif": [
            "ETS",
            "SP"
        ],
        "motif_beg": [
            75,
            99
        ],
        "motif_end": [
            83,
            109
        ]
    },
    {
        "lanl_id": "B.US.08.HIV_US_BID_V4391_2008.JQ403086:7432",
        "genbank": "JQ403086",
        "tile_begin": 7432,
        "subtype": "B",
        "motif": [
            "ETS",
            "SP"
        ],
        "motif_beg": [
            72,
            96
        ],
        "motif_end": [
            80,
            106
        ]
    },
    {
        "lanl_id": "B.US.08.HIV_US_BID_V3050_2008.JQ403070:7432",
        "genbank": "JQ403070",
        "tile_begin": 7432,
        "subtype": "B",
        "motif": [
            "ETS",
            "SP"
        ],
        "motif_beg": [
            75,
            99
        ],
        "motif_end": [
            83,
            109
        ]
    },
    {
        "lanl_id": "B.US.08.HIV_US_BID_V4392_2008.JQ403087:7432",
        "genbank": "JQ403087",
        "tile_begin": 7432,
        "subtype": "B",
        "motif": [],
        "motif_beg": [],
        "motif_end": []
    },
    {
        "lanl_id": "B.US.08.293050.KT124761:7432",
        "genbank": "KT124761",
        "tile_begin": 7432,
        "subtype": "B",
        "motif": [],
        "motif_beg": [],
        "motif_end": []
    },
    {
        "lanl_id": "B.US.08.08US_SAJ_C205.JF689897:7432",
        "genbank": "JF689897",
        "tile_begin": 7432,
        "subtype": "B",
        "motif": [
            "ETS",
            "SP"
        ],
        "motif_beg": [
            73,
            97
        ],
        "motif_end": [
            81,
            107
        ]
    },
    {
        "lanl_id": "B.US.07.CR0275.FJ469713:7432",
        "genbank": "FJ469713",
        "tile_begin": 7432,
        "subtype": "B",
        "motif": [
            "ETS",
            "SP"
        ],
        "motif_beg": [
            72,
            96
        ],
        "motif_end": [
            80,
            106
        ]
    },
    {
        "lanl_id": "B.US.07.CR0295S.FJ469716:7432",
        "genbank": "FJ469716",
        "tile_begin": 7432,
        "subtype": "B",
        "motif": [
            "ETS"
        ],
        "motif_beg": [
            76
        ],
        "motif_end": [
            84
        ]
    },
    {
        "lanl_id": "B.US.07.CR0339X.FJ469721:7432",
        "genbank": "FJ469721",
        "tile_begin": 7432,
        "subtype": "B",
        "motif": [
            "SP"
        ],
        "motif_beg": [
            96
        ],
        "motif_end": [
            106
        ]
    },
    {
        "lanl_id": "B.US.07.HIV_USA_AC03_post.MW924802:7432",
        "genbank": "MW924802",
        "tile_begin": 7432,
        "subtype": "B",
        "motif": [
            "ETS",
            "SP"
        ],
        "motif_beg": [
            70,
            94
        ],
        "motif_end": [
            78,
            104
        ]
    },
    {
        "lanl_id": "B.US.07.HIV_US_BID_V3020_2007.JQ403059:7432",
        "genbank": "JQ403059",
        "tile_begin": 7432,
        "subtype": "B",
        "motif": [
            "ETS",
            "ETS",
            "SP"
        ],
        "motif_beg": [
            16,
            72,
            96
        ],
        "motif_end": [
            24,
            80,
            106
        ]
    },
    {
        "lanl_id": "B.US.07.HIV_US_BID_V3021_2007.JQ403060:7432",
        "genbank": "JQ403060",
        "tile_begin": 7432,
        "subtype": "B",
        "motif": [
            "ETS",
            "other"
        ],
        "motif_beg": [
            73,
            180
        ],
        "motif_end": [
            81,
            194
        ]
    },
    {
        "lanl_id": "B.US.07.HIV_US_BID_V3036_2007.JQ403064:7432",
        "genbank": "JQ403064",
        "tile_begin": 7432,
        "subtype": "B",
        "motif": [
            "ETS",
            "SP"
        ],
        "motif_beg": [
            72,
            96
        ],
        "motif_end": [
            80,
            106
        ]
    },
    {
        "lanl_id": "B.US.08.116JL08P8F12.MK383397:7432",
        "genbank": "MK383397",
        "tile_begin": 7432,
        "subtype": "B",
        "motif": [
            "other",
            "ETS",
            "SP",
            "SP"
        ],
        "motif_beg": [
            16,
            69,
            76,
            93
        ],
        "motif_end": [
            26,
            77,
            86,
            103
        ]
    },
    {
        "lanl_id": "B.US.07.HIV_US_BID_V3044_2007.JQ403066:7432",
        "genbank": "JQ403066",
        "tile_begin": 7432,
        "subtype": "B",
        "motif": [
            "ETS",
            "SP"
        ],
        "motif_beg": [
            70,
            94
        ],
        "motif_end": [
            78,
            104
        ]
    },
    {
        "lanl_id": "B.US.07.HIV_US_BID_V3115_2007.JQ403075:7432",
        "genbank": "JQ403075",
        "tile_begin": 7432,
        "subtype": "B",
        "motif": [],
        "motif_beg": [],
        "motif_end": []
    },
    {
        "lanl_id": "B.US.07.HIV_US_BID_V3120_2007.JQ403078:7432",
        "genbank": "JQ403078",
        "tile_begin": 7432,
        "subtype": "B",
        "motif": [
            "ETS",
            "SP"
        ],
        "motif_beg": [
            73,
            97
        ],
        "motif_end": [
            81,
            107
        ]
    },
    {
        "lanl_id": "B.US.07.HIV_US_BID_V3512_2007.JQ403092:7432",
        "genbank": "JQ403092",
        "tile_begin": 7432,
        "subtype": "B",
        "motif": [],
        "motif_beg": [],
        "motif_end": []
    },
    {
        "lanl_id": "B.US.07.HIV_US_BID_V3515_2007.JQ403093:7432",
        "genbank": "JQ403093",
        "tile_begin": 7432,
        "subtype": "B",
        "motif": [
            "ETS",
            "SP"
        ],
        "motif_beg": [
            67,
            91
        ],
        "motif_end": [
            75,
            101
        ]
    },
    {
        "lanl_id": "B.US.07.HIV_US_BID_V4516_2007.JQ403096:7432",
        "genbank": "JQ403096",
        "tile_begin": 7432,
        "subtype": "B",
        "motif": [
            "ETS",
            "SP"
        ],
        "motif_beg": [
            66,
            90
        ],
        "motif_end": [
            74,
            100
        ]
    },
    {
        "lanl_id": "B.US.08.08US_SAJ_C203.JF689895:7432",
        "genbank": "JF689895",
        "tile_begin": 7432,
        "subtype": "B",
        "motif": [],
        "motif_beg": [],
        "motif_end": []
    },
    {
        "lanl_id": "B.US.08.08US_SAJ_C204.JF689896:7432",
        "genbank": "JF689896",
        "tile_begin": 7432,
        "subtype": "B",
        "motif": [],
        "motif_beg": [],
        "motif_end": []
    },
    {
        "lanl_id": "B.US.07.HIV_US_BID_V3053_2007.JQ403071:7432",
        "genbank": "JQ403071",
        "tile_begin": 7432,
        "subtype": "B",
        "motif": [
            "ETS",
            "SP"
        ],
        "motif_beg": [
            73,
            97
        ],
        "motif_end": [
            81,
            107
        ]
    },
    {
        "lanl_id": "B.US.08.HIV_US_BID_V4393_2008.JQ403088:7432",
        "genbank": "JQ403088",
        "tile_begin": 7432,
        "subtype": "B",
        "motif": [
            "ETS",
            "SP"
        ],
        "motif_beg": [
            67,
            91
        ],
        "motif_end": [
            75,
            101
        ]
    },
    {
        "lanl_id": "B.US.08.HIV_US_BID_V4394_2008.JQ403089:7432",
        "genbank": "JQ403089",
        "tile_begin": 7432,
        "subtype": "B",
        "motif": [],
        "motif_beg": [],
        "motif_end": []
    },
    {
        "lanl_id": "B.US.08.HIV_US_BID_V4397_2008.JQ403091:7432",
        "genbank": "JQ403091",
        "tile_begin": 7432,
        "subtype": "B",
        "motif": [],
        "motif_beg": [],
        "motif_end": []
    },
    {
        "lanl_id": "B.US.10.DEMB10US001.KC473825:7432",
        "genbank": "KC473825",
        "tile_begin": 7432,
        "subtype": "B",
        "motif": [],
        "motif_beg": [],
        "motif_end": []
    },
    {
        "lanl_id": "B.US.10.DEMB10US003.KC473826:7432",
        "genbank": "KC473826",
        "tile_begin": 7432,
        "subtype": "B",
        "motif": [
            "ETS"
        ],
        "motif_beg": [
            73
        ],
        "motif_end": [
            81
        ]
    },
    {
        "lanl_id": "B.US.10.DEMB10US004.KC473827:7432",
        "genbank": "KC473827",
        "tile_begin": 7432,
        "subtype": "B",
        "motif": [
            "ETS",
            "SP"
        ],
        "motif_beg": [
            72,
            96
        ],
        "motif_end": [
            80,
            106
        ]
    },
    {
        "lanl_id": "B.US.10.DEMB10US007.KC473828:7432",
        "genbank": "KC473828",
        "tile_begin": 7432,
        "subtype": "B",
        "motif": [
            "SP"
        ],
        "motif_beg": [
            96
        ],
        "motif_end": [
            106
        ]
    },
    {
        "lanl_id": "B.US.10.DEMB10US009.KC473829:7432",
        "genbank": "KC473829",
        "tile_begin": 7432,
        "subtype": "B",
        "motif": [
            "ETS",
            "SP"
        ],
        "motif_beg": [
            70,
            94
        ],
        "motif_end": [
            78,
            104
        ]
    },
    {
        "lanl_id": "B.US.10.DEMB10US011.KC473830:7432",
        "genbank": "KC473830",
        "tile_begin": 7432,
        "subtype": "B",
        "motif": [
            "ETS"
        ],
        "motif_beg": [
            69
        ],
        "motif_end": [
            77
        ]
    },
    {
        "lanl_id": "B.US.10.Pt10_TS_DNA_end3_4.ON015288:7432",
        "genbank": "ON015288",
        "tile_begin": 7432,
        "subtype": "B",
        "motif": [],
        "motif_beg": [],
        "motif_end": []
    },
    {
        "lanl_id": "B.US.10.CP1.JN397365:7432",
        "genbank": "JN397365",
        "tile_begin": 7432,
        "subtype": "B",
        "motif": [
            "ETS",
            "SP"
        ],
        "motif_beg": [
            73,
            97
        ],
        "motif_end": [
            81,
            107
        ]
    },
    {
        "lanl_id": "B.US.10.Pt16_RE_DNA_end3_4.ON015298:7432",
        "genbank": "ON015298",
        "tile_begin": 7432,
        "subtype": "B",
        "motif": [
            "ETS",
            "SP",
            "other"
        ],
        "motif_beg": [
            73,
            97,
            121
        ],
        "motif_end": [
            81,
            107,
            131
        ]
    },
    {
        "lanl_id": "B.US.10.Pt4_DNA_5.KU678074:7432",
        "genbank": "KU678074",
        "tile_begin": 7432,
        "subtype": "B",
        "motif": [],
        "motif_beg": [],
        "motif_end": []
    },
    {
        "lanl_id": "B.US.10.Pt6_AP_DNA_end_7_3.ON015286:7432",
        "genbank": "ON015286",
        "tile_begin": 7432,
        "subtype": "B",
        "motif": [],
        "motif_beg": [],
        "motif_end": []
    },
    {
        "lanl_id": "B.US.11.20CB4_46F1.KF526265:7432",
        "genbank": "KF526265",
        "tile_begin": 7432,
        "subtype": "B",
        "motif": [
            "ETS",
            "SP",
            "other"
        ],
        "motif_beg": [
            70,
            94,
            110
        ],
        "motif_end": [
            78,
            104,
            119
        ]
    },
    {
        "lanl_id": "B.US.11.22CC9_induced.KF526312:7432",
        "genbank": "KF526312",
        "tile_begin": 7432,
        "subtype": "B",
        "motif": [],
        "motif_beg": [],
        "motif_end": []
    },
    {
        "lanl_id": "B.US.11.23CB6_induced.KF526323:7432",
        "genbank": "KF526323",
        "tile_begin": 7432,
        "subtype": "B",
        "motif": [],
        "motif_beg": [],
        "motif_end": []
    },
    {
        "lanl_id": "B.US.11.361974.KT124766:7432",
        "genbank": "KT124766",
        "tile_begin": 7432,
        "subtype": "B",
        "motif": [],
        "motif_beg": [],
        "motif_end": []
    },
    {
        "lanl_id": "B.US.11.479693.KT124773:7432",
        "genbank": "KT124773",
        "tile_begin": 7432,
        "subtype": "B",
        "motif": [
            "ETS",
            "SP"
        ],
        "motif_beg": [
            75,
            99
        ],
        "motif_end": [
            83,
            109
        ]
    },
    {
        "lanl_id": "B.US.10.Pt1_DNA_2.KU677990:7432",
        "genbank": "KU677990",
        "tile_begin": 7432,
        "subtype": "B",
        "motif": [
            "ETS",
            "SP"
        ],
        "motif_beg": [
            72,
            96
        ],
        "motif_end": [
            80,
            106
        ]
    },
    {
        "lanl_id": "B.US.10.505_2483a.WG03.MG197210:7432",
        "genbank": "MG197210",
        "tile_begin": 7432,
        "subtype": "B",
        "motif": [
            "ETS",
            "SP"
        ],
        "motif_beg": [
            66,
            90
        ],
        "motif_end": [
            74,
            100
        ]
    },
    {
        "lanl_id": "B.US.10.505_0695a.WG06.MG196787:7432",
        "genbank": "MG196787",
        "tile_begin": 7432,
        "subtype": "B",
        "motif": [
            "ETS",
            "SP"
        ],
        "motif_beg": [
            73,
            97
        ],
        "motif_end": [
            81,
            107
        ]
    },
    {
        "lanl_id": "B.US.10.505_0686a.WG01.MG196775:7432",
        "genbank": "MG196775",
        "tile_begin": 7432,
        "subtype": "B",
        "motif": [
            "other",
            "ETS",
            "SP"
        ],
        "motif_beg": [
            63,
            72,
            96
        ],
        "motif_end": [
            80,
            80,
            106
        ]
    },
    {
        "lanl_id": "B.US.08.HIV_US_BID_V4489_2008.JQ403094:7432",
        "genbank": "JQ403094",
        "tile_begin": 7432,
        "subtype": "B",
        "motif": [
            "ETS",
            "SP"
        ],
        "motif_beg": [
            70,
            94
        ],
        "motif_end": [
            78,
            104
        ]
    },
    {
        "lanl_id": "B.US.09.C1P.GU733713:7432",
        "genbank": "GU733713",
        "tile_begin": 7432,
        "subtype": "B",
        "motif": [
            "ETS",
            "SP"
        ],
        "motif_beg": [
            70,
            94
        ],
        "motif_end": [
            78,
            104
        ]
    },
    {
        "lanl_id": "B.US.09.DEMB09US002.JX140657:7432",
        "genbank": "JX140657",
        "tile_begin": 7432,
        "subtype": "B",
        "motif": [
            "ETS",
            "SP"
        ],
        "motif_beg": [
            73,
            97
        ],
        "motif_end": [
            81,
            107
        ]
    },
    {
        "lanl_id": "B.US.09.DEMB09US003.KC473824:7432",
        "genbank": "KC473824",
        "tile_begin": 7432,
        "subtype": "B",
        "motif": [],
        "motif_beg": [],
        "motif_end": []
    },
    {
        "lanl_id": "B.US.09.ES38.KC935958:7432",
        "genbank": "KC935958",
        "tile_begin": 7432,
        "subtype": "B",
        "motif": [],
        "motif_beg": [],
        "motif_end": []
    },
    {
        "lanl_id": "B.US.09.HIV_USA_AC01_post.MW924798:7432",
        "genbank": "MW924798",
        "tile_begin": 7432,
        "subtype": "B",
        "motif": [
            "ETS",
            "SP"
        ],
        "motif_beg": [
            70,
            94
        ],
        "motif_end": [
            78,
            104
        ]
    },
    {
        "lanl_id": "B.US.09.LTNP1.KC935959:7432",
        "genbank": "KC935959",
        "tile_begin": 7432,
        "subtype": "B",
        "motif": [],
        "motif_beg": [],
        "motif_end": []
    },
    {
        "lanl_id": "B.US.09.Pt11_JM_DNA_5.ON015289:7432",
        "genbank": "ON015289",
        "tile_begin": 7432,
        "subtype": "B",
        "motif": [],
        "motif_beg": [],
        "motif_end": []
    },
    {
        "lanl_id": "B.US.09.Pt13_FD_DNA_11.ON015290:7432",
        "genbank": "ON015290",
        "tile_begin": 7432,
        "subtype": "B",
        "motif": [
            "other",
            "ETS",
            "ETS",
            "SP"
        ],
        "motif_beg": [
            0,
            19,
            75,
            99
        ],
        "motif_end": [
            9,
            27,
            83,
            109
        ]
    },
    {
        "lanl_id": "B.US.09.Pt15_HH_DNA_2_10.ON015294:7432",
        "genbank": "ON015294",
        "tile_begin": 7432,
        "subtype": "B",
        "motif": [],
        "motif_beg": [],
        "motif_end": []
    },
    {
        "lanl_id": "B.US.09.Pt1_DH_DNA_end4_1.ON015266:7432",
        "genbank": "ON015266",
        "tile_begin": 7432,
        "subtype": "B",
        "motif": [
            "ETS"
        ],
        "motif_beg": [
            73
        ],
        "motif_end": [
            81
        ]
    },
    {
        "lanl_id": "B.US.09.Pt20_TB_DNA_2_7.ON015299:7432",
        "genbank": "ON015299",
        "tile_begin": 7432,
        "subtype": "B",
        "motif": [],
        "motif_beg": [],
        "motif_end": []
    },
    {
        "lanl_id": "B.US.09.Pt2_FF_DNA_end3_10.ON015274:7432",
        "genbank": "ON015274",
        "tile_begin": 7432,
        "subtype": "B",
        "motif": [
            "ETS",
            "ETS",
            "SP"
        ],
        "motif_beg": [
            17,
            73,
            97
        ],
        "motif_end": [
            25,
            81,
            107
        ]
    },
    {
        "lanl_id": "B.US.09.Pt3_MP_DNA_end1_3.ON015275:7432",
        "genbank": "ON015275",
        "tile_begin": 7432,
        "subtype": "B",
        "motif": [],
        "motif_beg": [],
        "motif_end": []
    },
    {
        "lanl_id": "B.US.09.Pt4_AC_DNA_8.ON015277:7432",
        "genbank": "ON015277",
        "tile_begin": 7432,
        "subtype": "B",
        "motif": [
            "other",
            "ETS",
            "SP"
        ],
        "motif_beg": [
            20,
            70,
            94
        ],
        "motif_end": [
            30,
            78,
            104
        ]
    },
    {
        "lanl_id": "B.US.10.100sgor2010P5E9.MK383384:7432",
        "genbank": "MK383384",
        "tile_begin": 7432,
        "subtype": "B",
        "motif": [
            "ETS",
            "SP"
        ],
        "motif_beg": [
            73,
            97
        ],
        "motif_end": [
            81,
            107
        ]
    },
    {
        "lanl_id": "B.US.10.10CB4_45E6.KF526141:7432",
        "genbank": "KF526141",
        "tile_begin": 7432,
        "subtype": "B",
        "motif": [],
        "motif_beg": [],
        "motif_end": []
    },
    {
        "lanl_id": "B.US.07.CR0214.FJ469707:7432",
        "genbank": "FJ469707",
        "tile_begin": 7432,
        "subtype": "B",
        "motif": [
            "ETS",
            "SP",
            "other"
        ],
        "motif_beg": [
            73,
            97,
            113
        ],
        "motif_end": [
            81,
            107,
            122
        ]
    },
    {
        "lanl_id": "B.US.07.CR0027M.FJ469689:7432",
        "genbank": "FJ469689",
        "tile_begin": 7432,
        "subtype": "B",
        "motif": [
            "ETS",
            "SP"
        ],
        "motif_beg": [
            75,
            99
        ],
        "motif_end": [
            83,
            109
        ]
    },
    {
        "lanl_id": "B.US.07.891439.KT124801:7432",
        "genbank": "KT124801",
        "tile_begin": 7432,
        "subtype": "B",
        "motif": [
            "other",
            "ETS",
            "SP"
        ],
        "motif_beg": [
            22,
            72,
            96
        ],
        "motif_end": [
            32,
            80,
            106
        ]
    },
    {
        "lanl_id": "B.US.07.502_2305_01.JF320577:7432",
        "genbank": "JF320577",
        "tile_begin": 7432,
        "subtype": "B",
        "motif": [
            "ETS",
            "SP",
            "other",
            "other"
        ],
        "motif_beg": [
            72,
            96,
            112,
            176
        ],
        "motif_end": [
            80,
            106,
            121,
            190
        ]
    },
    {
        "lanl_id": "B.US.06.06US_SAJ_NVS31.JF689873:7432",
        "genbank": "JF689873",
        "tile_begin": 7432,
        "subtype": "B",
        "motif": [],
        "motif_beg": [],
        "motif_end": []
    },
    {
        "lanl_id": "B.US.06.06US_SAJ_NVS32.JF689874:7432",
        "genbank": "JF689874",
        "tile_begin": 7432,
        "subtype": "B",
        "motif": [
            "SP"
        ],
        "motif_beg": [
            93
        ],
        "motif_end": [
            103
        ]
    },
    {
        "lanl_id": "B.US.06.06US_SAJ_NVS35.JF689875:7432",
        "genbank": "JF689875",
        "tile_begin": 7432,
        "subtype": "B",
        "motif": [
            "SP"
        ],
        "motif_beg": [
            100
        ],
        "motif_end": [
            110
        ]
    },
    {
        "lanl_id": "B.US.06.06US_SAJ_NVS39.JF689876:7432",
        "genbank": "JF689876",
        "tile_begin": 7432,
        "subtype": "B",
        "motif": [],
        "motif_beg": [],
        "motif_end": []
    },
    {
        "lanl_id": "B.US.06.502_0053_wg06.JF320615:7432",
        "genbank": "JF320615",
        "tile_begin": 7432,
        "subtype": "B",
        "motif": [
            "ETS",
            "SP"
        ],
        "motif_beg": [
            73,
            97
        ],
        "motif_end": [
            81,
            107
        ]
    },
    {
        "lanl_id": "B.US.06.502_0062_FL04.JF320613:7432",
        "genbank": "JF320613",
        "tile_begin": 7432,
        "subtype": "B",
        "motif": [
            "ETS"
        ],
        "motif_beg": [
            75
        ],
        "motif_end": [
            83
        ]
    },
    {
        "lanl_id": "B.US.06.502_0176_FL06.JF320363:7432",
        "genbank": "JF320363",
        "tile_begin": 7432,
        "subtype": "B",
        "motif": [
            "ETS",
            "SP"
        ],
        "motif_beg": [
            66,
            90
        ],
        "motif_end": [
            74,
            100
        ]
    },
    {
        "lanl_id": "B.US.06.06US_SAJ_NVS23.JF689871:7432",
        "genbank": "JF689871",
        "tile_begin": 7432,
        "subtype": "B",
        "motif": [
            "ETS",
            "SP"
        ],
        "motif_beg": [
            70,
            94
        ],
        "motif_end": [
            78,
            104
        ]
    },
    {
        "lanl_id": "B.US.06.502_0227_FL05.JF320036:7432",
        "genbank": "JF320036",
        "tile_begin": 7432,
        "subtype": "B",
        "motif": [
            "SP"
        ],
        "motif_beg": [
            91
        ],
        "motif_end": [
            101
        ]
    },
    {
        "lanl_id": "B.US.06.502_0341_FL05.JF320003:7432",
        "genbank": "JF320003",
        "tile_begin": 7432,
        "subtype": "B",
        "motif": [
            "ETS",
            "SP"
        ],
        "motif_beg": [
            70,
            94
        ],
        "motif_end": [
            78,
            104
        ]
    },
    {
        "lanl_id": "B.US.06.502_0346_wg02.JF320097:7432",
        "genbank": "JF320097",
        "tile_begin": 7432,
        "subtype": "B",
        "motif": [
            "ETS",
            "SP"
        ],
        "motif_beg": [
            69,
            93
        ],
        "motif_end": [
            77,
            103
        ]
    },
    {
        "lanl_id": "B.US.06.502_0572_FL06.JF320038:7432",
        "genbank": "JF320038",
        "tile_begin": 7432,
        "subtype": "B",
        "motif": [],
        "motif_beg": [],
        "motif_end": []
    },
    {
        "lanl_id": "B.US.06.502_0717_FL02.JF320526:7432",
        "genbank": "JF320526",
        "tile_begin": 7432,
        "subtype": "B",
        "motif": [
            "ETS",
            "SP"
        ],
        "motif_beg": [
            69,
            93
        ],
        "motif_end": [
            77,
            103
        ]
    },
    {
        "lanl_id": "B.US.06.502_0839_wg01.JF320263:7432",
        "genbank": "JF320263",
        "tile_begin": 7432,
        "subtype": "B",
        "motif": [],
        "motif_beg": [],
        "motif_end": []
    },
    {
        "lanl_id": "B.US.06.502_0923_wg07.JF320160:7432",
        "genbank": "JF320160",
        "tile_begin": 7432,
        "subtype": "B",
        "motif": [],
        "motif_beg": [],
        "motif_end": []
    },
    {
        "lanl_id": "B.US.06.502_1046_FL04.JF320564:7432",
        "genbank": "JF320564",
        "tile_begin": 7432,
        "subtype": "B",
        "motif": [],
        "motif_beg": [],
        "motif_end": []
    },
    {
        "lanl_id": "B.US.06.502_0309_wg13.JF320048:7432",
        "genbank": "JF320048",
        "tile_begin": 7432,
        "subtype": "B",
        "motif": [],
        "motif_beg": [],
        "motif_end": []
    },
    {
        "lanl_id": "B.US.06.06US_SAJ_NVS22.JF689870:7432",
        "genbank": "JF689870",
        "tile_begin": 7432,
        "subtype": "B",
        "motif": [],
        "motif_beg": [],
        "motif_end": []
    },
    {
        "lanl_id": "B.US.06.06US_SAJ_C169_JS.JF689867:7432",
        "genbank": "JF689867",
        "tile_begin": 7432,
        "subtype": "B",
        "motif": [
            "SP",
            "other"
        ],
        "motif_beg": [
            97,
            113
        ],
        "motif_end": [
            107,
            122
        ]
    },
    {
        "lanl_id": "B.US.06.06US_SAJ_C168_LS.JF689866:7432",
        "genbank": "JF689866",
        "tile_begin": 7432,
        "subtype": "B",
        "motif": [
            "SP"
        ],
        "motif_beg": [
            94
        ],
        "motif_end": [
            104
        ]
    },
    {
        "lanl_id": "B.US.05.502_1926_FL01.JF320361:7432",
        "genbank": "JF320361",
        "tile_begin": 7432,
        "subtype": "B",
        "motif": [
            "ETS",
            "SP"
        ],
        "motif_beg": [
            70,
            94
        ],
        "motif_end": [
            78,
            104
        ]
    },
    {
        "lanl_id": "B.US.05.502_2008_FL04.JF320484:7432",
        "genbank": "JF320484",
        "tile_begin": 7432,
        "subtype": "B",
        "motif": [
            "ETS",
            "SP"
        ],
        "motif_beg": [
            70,
            94
        ],
        "motif_end": [
            78,
            104
        ]
    },
    {
        "lanl_id": "B.US.05.502_2136_FL02.JF320185:7432",
        "genbank": "JF320185",
        "tile_begin": 7432,
        "subtype": "B",
        "motif": [
            "ETS",
            "SP"
        ],
        "motif_beg": [
            70,
            94
        ],
        "motif_end": [
            78,
            104
        ]
    },
    {
        "lanl_id": "B.US.05.502_2495_wg02.JF320054:7432",
        "genbank": "JF320054",
        "tile_begin": 7432,
        "subtype": "B",
        "motif": [],
        "motif_beg": [],
        "motif_end": []
    },
    {
        "lanl_id": "B.US.05.509452.KT124778:7432",
        "genbank": "KT124778",
        "tile_begin": 7432,
        "subtype": "B",
        "motif": [
            "ETS",
            "SP"
        ],
        "motif_beg": [
            72,
            96
        ],
        "motif_end": [
            80,
            106
        ]
    },
    {
        "lanl_id": "B.US.05.CR0175S.FJ469703:7432",
        "genbank": "FJ469703",
        "tile_begin": 7432,
        "subtype": "B",
        "motif": [
            "ETS",
            "SP"
        ],
        "motif_beg": [
            73,
            97
        ],
        "motif_end": [
            81,
            107
        ]
    },
    {
        "lanl_id": "B.US.05.CR0208W.FJ469706:7432",
        "genbank": "FJ469706",
        "tile_begin": 7432,
        "subtype": "B",
        "motif": [
            "ETS",
            "SP"
        ],
        "motif_beg": [
            72,
            96
        ],
        "motif_end": [
            80,
            106
        ]
    },
    {
        "lanl_id": "B.US.05.CR0307R.FJ469717:7432",
        "genbank": "FJ469717",
        "tile_begin": 7432,
        "subtype": "B",
        "motif": [
            "ETS",
            "SP"
        ],
        "motif_beg": [
            64,
            88
        ],
        "motif_end": [
            72,
            98
        ]
    },
    {
        "lanl_id": "B.US.05.CR0312W.FJ469718:7432",
        "genbank": "FJ469718",
        "tile_begin": 7432,
        "subtype": "B",
        "motif": [
            "ETS"
        ],
        "motif_beg": [
            72
        ],
        "motif_end": [
            80
        ]
    },
    {
        "lanl_id": "B.US.05.L8249.DQ886037:7432",
        "genbank": "DQ886037",
        "tile_begin": 7432,
        "subtype": "B",
        "motif": [],
        "motif_beg": [],
        "motif_end": []
    },
    {
        "lanl_id": "B.US.05.L827.FJ469747:7432",
        "genbank": "FJ469747",
        "tile_begin": 7432,
        "subtype": "B",
        "motif": [
            "ETS",
            "SP"
        ],
        "motif_beg": [
            67,
            91
        ],
        "motif_end": [
            75,
            101
        ]
    },
    {
        "lanl_id": "B.US.05.MDR_1c.KF990605:7432",
        "genbank": "KF990605",
        "tile_begin": 7432,
        "subtype": "B",
        "motif": [
            "ETS",
            "SP"
        ],
        "motif_beg": [
            69,
            93
        ],
        "motif_end": [
            77,
            103
        ]
    },
    {
        "lanl_id": "B.US.05.USPI38417EI33y05051pcWG2B2.JN024363:7432",
        "genbank": "JN024363",
        "tile_begin": 7432,
        "subtype": "B",
        "motif": [
            "ETS",
            "SP"
        ],
        "motif_beg": [
            73,
            97
        ],
        "motif_end": [
            81,
            107
        ]
    },
    {
        "lanl_id": "B.US.05.USPI88403EI14y05121pcWG2B7.JN024344:7432",
        "genbank": "JN024344",
        "tile_begin": 7432,
        "subtype": "B",
        "motif": [
            "ETS",
            "SP"
        ],
        "motif_beg": [
            69,
            93
        ],
        "motif_end": [
            77,
            103
        ]
    },
    {
        "lanl_id": "B.US.06.06US_SAJ_C164_SC.JF689862:7432",
        "genbank": "JF689862",
        "tile_begin": 7432,
        "subtype": "B",
        "motif": [
            "ETS",
            "SP",
            "other"
        ],
        "motif_beg": [
            72,
            96,
            112
        ],
        "motif_end": [
            80,
            106,
            121
        ]
    },
    {
        "lanl_id": "B.US.06.06US_SAJ_C165_TJ.JF689863:7432",
        "genbank": "JF689863",
        "tile_begin": 7432,
        "subtype": "B",
        "motif": [
            "ETS",
            "SP"
        ],
        "motif_beg": [
            70,
            94
        ],
        "motif_end": [
            78,
            104
        ]
    },
    {
        "lanl_id": "B.US.06.06US_SAJ_C167_LH.JF689865:7432",
        "genbank": "JF689865",
        "tile_begin": 7432,
        "subtype": "B",
        "motif": [
            "SP"
        ],
        "motif_beg": [
            94
        ],
        "motif_end": [
            104
        ]
    },
    {
        "lanl_id": "B.US.06.502_1055_FL01.JF320169:7432",
        "genbank": "JF320169",
        "tile_begin": 7432,
        "subtype": "B",
        "motif": [
            "ETS",
            "SP"
        ],
        "motif_beg": [
            70,
            94
        ],
        "motif_end": [
            78,
            104
        ]
    },
    {
        "lanl_id": "B.US.11.481811.KT124775:7432",
        "genbank": "KT124775",
        "tile_begin": 7432,
        "subtype": "B",
        "motif": [
            "ETS",
            "SP"
        ],
        "motif_beg": [
            67,
            91
        ],
        "motif_end": [
            75,
            101
        ]
    },
    {
        "lanl_id": "B.US.06.502_1174_FL09.JF320053:7432",
        "genbank": "JF320053",
        "tile_begin": 7432,
        "subtype": "B",
        "motif": [
            "ETS",
            "SP"
        ],
        "motif_beg": [
            67,
            91
        ],
        "motif_end": [
            75,
            101
        ]
    },
    {
        "lanl_id": "B.US.06.502_1512_FL01.JF320356:7432",
        "genbank": "JF320356",
        "tile_begin": 7432,
        "subtype": "B",
        "motif": [
            "SP"
        ],
        "motif_beg": [
            93
        ],
        "motif_end": [
            103
        ]
    },
    {
        "lanl_id": "B.US.07.07US_SAJ_C156.JF689879:7432",
        "genbank": "JF689879",
        "tile_begin": 7432,
        "subtype": "B",
        "motif": [
            "ETS"
        ],
        "motif_beg": [
            70
        ],
        "motif_end": [
            78
        ]
    },
    {
        "lanl_id": "B.US.07.07US_SAJ_C161_H1.JF689883:7432",
        "genbank": "JF689883",
        "tile_begin": 7432,
        "subtype": "B",
        "motif": [
            "ETS",
            "SP"
        ],
        "motif_beg": [
            69,
            93
        ],
        "motif_end": [
            77,
            103
        ]
    },
    {
        "lanl_id": "B.US.07.07US_SAJ_C163_H3.JF689885:7432",
        "genbank": "JF689885",
        "tile_begin": 7432,
        "subtype": "B",
        "motif": [
            "ETS",
            "SP"
        ],
        "motif_beg": [
            67,
            91
        ],
        "motif_end": [
            75,
            101
        ]
    },
    {
        "lanl_id": "B.US.07.07US_SAJ_C166_MS.JF689886:7432",
        "genbank": "JF689886",
        "tile_begin": 7432,
        "subtype": "B",
        "motif": [
            "ETS",
            "SP"
        ],
        "motif_beg": [
            73,
            97
        ],
        "motif_end": [
            81,
            107
        ]
    },
    {
        "lanl_id": "B.US.07.07US_SAJ_NVS42.JF689889:7432",
        "genbank": "JF689889",
        "tile_begin": 7432,
        "subtype": "B",
        "motif": [
            "ETS",
            "SP"
        ],
        "motif_beg": [
            75,
            99
        ],
        "motif_end": [
            83,
            109
        ]
    },
    {
        "lanl_id": "B.US.07.07US_SAJ_NVS48.JF689890:7432",
        "genbank": "JF689890",
        "tile_begin": 7432,
        "subtype": "B",
        "motif": [
            "ETS",
            "ETS",
            "SP"
        ],
        "motif_beg": [
            13,
            69,
            93
        ],
        "motif_end": [
            21,
            77,
            103
        ]
    },
    {
        "lanl_id": "B.US.07.07US_SAJ_NVS54.JF689892:7432",
        "genbank": "JF689892",
        "tile_begin": 7432,
        "subtype": "B",
        "motif": [],
        "motif_beg": [],
        "motif_end": []
    },
    {
        "lanl_id": "B.US.07.07US_SAJ_C154.JF689877:7432",
        "genbank": "JF689877",
        "tile_begin": 7432,
        "subtype": "B",
        "motif": [
            "ETS",
            "SP",
            "other"
        ],
        "motif_beg": [
            69,
            93,
            109
        ],
        "motif_end": [
            77,
            103,
            118
        ]
    },
    {
        "lanl_id": "B.US.07.07US_SAJ_NVS55.JF689893:7432",
        "genbank": "JF689893",
        "tile_begin": 7432,
        "subtype": "B",
        "motif": [],
        "motif_beg": [],
        "motif_end": []
    },
    {
        "lanl_id": "B.US.07.306344_FL.JX863921:7432",
        "genbank": "JX863921",
        "tile_begin": 7432,
        "subtype": "B",
        "motif": [
            "ETS",
            "SP"
        ],
        "motif_beg": [
            69,
            93
        ],
        "motif_end": [
            77,
            103
        ]
    },
    {
        "lanl_id": "B.US.07.502_0364_wg2.JF320563:7432",
        "genbank": "JF320563",
        "tile_begin": 7432,
        "subtype": "B",
        "motif": [
            "ETS",
            "SP"
        ],
        "motif_beg": [
            72,
            96
        ],
        "motif_end": [
            80,
            106
        ]
    },
    {
        "lanl_id": "B.US.07.502_0823_05.JF320530:7432",
        "genbank": "JF320530",
        "tile_begin": 7432,
        "subtype": "B",
        "motif": [],
        "motif_beg": [],
        "motif_end": []
    },
    {
        "lanl_id": "B.US.07.502_1115_wg1.JF320045:7432",
        "genbank": "JF320045",
        "tile_begin": 7432,
        "subtype": "B",
        "motif": [
            "ETS",
            "SP"
        ],
        "motif_beg": [
            66,
            90
        ],
        "motif_end": [
            74,
            100
        ]
    },
    {
        "lanl_id": "B.US.07.502_1478_wg4.JF320150:7432",
        "genbank": "JF320150",
        "tile_begin": 7432,
        "subtype": "B",
        "motif": [],
        "motif_beg": [],
        "motif_end": []
    },
    {
        "lanl_id": "B.US.07.502_1709_04.JF320467:7432",
        "genbank": "JF320467",
        "tile_begin": 7432,
        "subtype": "B",
        "motif": [
            "SP"
        ],
        "motif_beg": [
            87
        ],
        "motif_end": [
            97
        ]
    },
    {
        "lanl_id": "B.US.07.502_1897_wg6.JF320182:7432",
        "genbank": "JF320182",
        "tile_begin": 7432,
        "subtype": "B",
        "motif": [
            "ETS"
        ],
        "motif_beg": [
            72
        ],
        "motif_end": [
            80
        ]
    },
    {
        "lanl_id": "B.US.07.102GW07P5E11.MK383385:7432",
        "genbank": "MK383385",
        "tile_begin": 7432,
        "subtype": "B",
        "motif": [
            "ETS",
            "SP"
        ],
        "motif_beg": [
            73,
            97
        ],
        "motif_end": [
            81,
            107
        ]
    },
    {
        "lanl_id": "B.US.06.MDR_5a.KF990608:7432",
        "genbank": "KF990608",
        "tile_begin": 7432,
        "subtype": "B",
        "motif": [],
        "motif_beg": [],
        "motif_end": []
    },
    {
        "lanl_id": "B.US.06.HIV_US_BID_V4507_2006.JQ403098:7432",
        "genbank": "JQ403098",
        "tile_begin": 7432,
        "subtype": "B",
        "motif": [
            "ETS",
            "SP"
        ],
        "motif_beg": [
            69,
            93
        ],
        "motif_end": [
            77,
            103
        ]
    },
    {
        "lanl_id": "B.US.06.HIV_US_BID_V4506_2006.JQ403097:7432",
        "genbank": "JQ403097",
        "tile_begin": 7432,
        "subtype": "B",
        "motif": [
            "ETS",
            "SP",
            "other"
        ],
        "motif_beg": [
            72,
            96,
            176
        ],
        "motif_end": [
            80,
            106,
            185
        ]
    },
    {
        "lanl_id": "B.US.06.502_1619_FL06.JF320126:7432",
        "genbank": "JF320126",
        "tile_begin": 7432,
        "subtype": "B",
        "motif": [
            "ETS",
            "SP"
        ],
        "motif_beg": [
            70,
            94
        ],
        "motif_end": [
            78,
            104
        ]
    },
    {
        "lanl_id": "B.US.06.502_2667_FL03.JF320145:7432",
        "genbank": "JF320145",
        "tile_begin": 7432,
        "subtype": "B",
        "motif": [
            "ETS",
            "SP"
        ],
        "motif_beg": [
            70,
            94
        ],
        "motif_end": [
            78,
            104
        ]
    },
    {
        "lanl_id": "B.US.06.689801.KT124791:7432",
        "genbank": "KT124791",
        "tile_begin": 7432,
        "subtype": "B",
        "motif": [],
        "motif_beg": [],
        "motif_end": []
    },
    {
        "lanl_id": "B.US.06.CH106_TF1.JN944897:7432",
        "genbank": "JN944897",
        "tile_begin": 7432,
        "subtype": "B",
        "motif": [],
        "motif_beg": [],
        "motif_end": []
    },
    {
        "lanl_id": "B.US.06.CH148.PL.191206.BE.3.KY112061:7432",
        "genbank": "KY112061",
        "tile_begin": 7432,
        "subtype": "B",
        "motif": [],
        "motif_beg": [],
        "motif_end": []
    },
    {
        "lanl_id": "B.US.06.CH58E_flA9.FJ495941:7432",
        "genbank": "FJ495941",
        "tile_begin": 7432,
        "subtype": "B",
        "motif": [
            "ETS",
            "SP"
        ],
        "motif_beg": [
            17,
            97
        ],
        "motif_end": [
            25,
            107
        ]
    },
    {
        "lanl_id": "B.US.06.CH77E_flA1.FJ496000:7432",
        "genbank": "FJ496000",
        "tile_begin": 7432,
        "subtype": "B",
        "motif": [],
        "motif_beg": [],
        "motif_end": []
    },
    {
        "lanl_id": "B.US.06.CR0047U.FJ469691:7432",
        "genbank": "FJ469691",
        "tile_begin": 7432,
        "subtype": "B",
        "motif": [],
        "motif_beg": [],
        "motif_end": []
    },
    {
        "lanl_id": "B.US.06.CR0078.FJ469696:7432",
        "genbank": "FJ469696",
        "tile_begin": 7432,
        "subtype": "B",
        "motif": [
            "ETS",
            "ETS",
            "SP"
        ],
        "motif_beg": [
            13,
            72,
            96
        ],
        "motif_end": [
            21,
            80,
            106
        ]
    },
    {
        "lanl_id": "B.US.06.CR0131.FJ469700:7432",
        "genbank": "FJ469700",
        "tile_begin": 7432,
        "subtype": "B",
        "motif": [],
        "motif_beg": [],
        "motif_end": []
    },
    {
        "lanl_id": "B.US.06.CR0215.FJ469708:7432",
        "genbank": "FJ469708",
        "tile_begin": 7432,
        "subtype": "B",
        "motif": [
            "ETS",
            "SP"
        ],
        "motif_beg": [
            17,
            97
        ],
        "motif_end": [
            25,
            107
        ]
    },
    {
        "lanl_id": "B.US.06.CR0222X.FJ469709:7432",
        "genbank": "FJ469709",
        "tile_begin": 7432,
        "subtype": "B",
        "motif": [],
        "motif_beg": [],
        "motif_end": []
    },
    {
        "lanl_id": "B.US.06.CR0228Q.FJ469710:7432",
        "genbank": "FJ469710",
        "tile_begin": 7432,
        "subtype": "B",
        "motif": [
            "other",
            "ETS",
            "SP",
            "other"
        ],
        "motif_beg": [
            20,
            70,
            94,
            110
        ],
        "motif_end": [
            30,
            78,
            104,
            119
        ]
    },
    {
        "lanl_id": "B.US.06.CR0276Z.FJ469714:7432",
        "genbank": "FJ469714",
        "tile_begin": 7432,
        "subtype": "B",
        "motif": [
            "ETS",
            "SP"
        ],
        "motif_beg": [
            73,
            97
        ],
        "motif_end": [
            81,
            107
        ]
    },
    {
        "lanl_id": "B.US.06.CR0361T.FJ469723:7432",
        "genbank": "FJ469723",
        "tile_begin": 7432,
        "subtype": "B",
        "motif": [
            "SP"
        ],
        "motif_beg": [
            96
        ],
        "motif_end": [
            106
        ]
    },
    {
        "lanl_id": "B.US.06.HIV_US_BID_V3047_2006.JQ403068:7432",
        "genbank": "JQ403068",
        "tile_begin": 7432,
        "subtype": "B",
        "motif": [],
        "motif_beg": [],
        "motif_end": []
    },
    {
        "lanl_id": "B.US.06.HIV_US_BID_V4503_2006.JQ403095:7432",
        "genbank": "JQ403095",
        "tile_begin": 7432,
        "subtype": "B",
        "motif": [
            "ETS",
            "SP"
        ],
        "motif_beg": [
            73,
            97
        ],
        "motif_end": [
            81,
            107
        ]
    },
    {
        "lanl_id": "B.US.06.502_1211_FL01.JF320151:7432",
        "genbank": "JF320151",
        "tile_begin": 7432,
        "subtype": "B",
        "motif": [
            "ETS",
            "SP"
        ],
        "motif_beg": [
            70,
            94
        ],
        "motif_end": [
            78,
            104
        ]
    },
    {
        "lanl_id": "B.US.19.5227_WK26_PL10_B5.OM209682:7432",
        "genbank": "OM209682",
        "tile_begin": 7432,
        "subtype": "B",
        "motif": [
            "other",
            "ETS",
            "SP",
            "ETS"
        ],
        "motif_beg": [
            20,
            70,
            94,
            107
        ],
        "motif_end": [
            30,
            78,
            104,
            115
        ]
    },
    {
        "lanl_id": "B.US.11.505_0071a.WG04.MG196672:7432",
        "genbank": "MG196672",
        "tile_begin": 7432,
        "subtype": "B",
        "motif": [
            "ETS"
        ],
        "motif_beg": [
            69
        ],
        "motif_end": [
            77
        ]
    },
    {
        "lanl_id": "B.US.11.505_0396a.WG8.MG196758:7432",
        "genbank": "MG196758",
        "tile_begin": 7432,
        "subtype": "B",
        "motif": [
            "ETS",
            "SP",
            "other"
        ],
        "motif_beg": [
            73,
            97,
            178
        ],
        "motif_end": [
            81,
            107,
            187
        ]
    },
    {
        "lanl_id": "B.US.15.C02.02_20181218CADHFH_MATR3.MT744340:7432",
        "genbank": "MT744340",
        "tile_begin": 7432,
        "subtype": "B",
        "motif": [
            "ETS",
            "ETS",
            "SP"
        ],
        "motif_beg": [
            17,
            73,
            97
        ],
        "motif_end": [
            25,
            81,
            107
        ]
    },
    {
        "lanl_id": "B.US.15.F07.02_20190325CADHFH_ZNF721.MT745572:7432",
        "genbank": "MT745572",
        "tile_begin": 7432,
        "subtype": "B",
        "motif": [
            "ETS",
            "ETS",
            "SP"
        ],
        "motif_beg": [
            16,
            72,
            96
        ],
        "motif_end": [
            24,
            80,
            106
        ]
    },
    {
        "lanl_id": "B.US.15.R09.01_20190805CADHFH_ABCA11P.MT745575:7432",
        "genbank": "MT745575",
        "tile_begin": 7432,
        "subtype": "B",
        "motif": [],
        "motif_beg": [],
        "motif_end": []
    },
    {
        "lanl_id": "B.US.15.UNC_308_PL1_A14.MW062426:7432",
        "genbank": "MW062426",
        "tile_begin": 7432,
        "subtype": "B",
        "motif": [
            "ETS",
            "SP"
        ],
        "motif_beg": [
            70,
            94
        ],
        "motif_end": [
            78,
            104
        ]
    },
    {
        "lanl_id": "B.US.16.1408_TCM_34.MN467301:7432",
        "genbank": "MN467301",
        "tile_begin": 7432,
        "subtype": "B",
        "motif": [
            "ETS",
            "SP"
        ],
        "motif_beg": [
            67,
            91
        ],
        "motif_end": [
            75,
            101
        ]
    },
    {
        "lanl_id": "B.US.16.1756_EM_01.MZ922480:7432",
        "genbank": "MZ922480",
        "tile_begin": 7432,
        "subtype": "B",
        "motif": [
            "SP"
        ],
        "motif_beg": [
            96
        ],
        "motif_end": [
            106
        ]
    },
    {
        "lanl_id": "B.US.16.2208_NV_21.MZ922673:7432",
        "genbank": "MZ922673",
        "tile_begin": 7432,
        "subtype": "B",
        "motif": [],
        "motif_beg": [],
        "motif_end": []
    },
    {
        "lanl_id": "B.US.15.454_34_F_w01VT.MH897920:7432",
        "genbank": "MH897920",
        "tile_begin": 7432,
        "subtype": "B",
        "motif": [],
        "motif_beg": [],
        "motif_end": []
    },
    {
        "lanl_id": "B.US.16.2274_CM_13.MZ922520:7432",
        "genbank": "MZ922520",
        "tile_begin": 7432,
        "subtype": "B",
        "motif": [],
        "motif_beg": [],
        "motif_end": []
    },
    {
        "lanl_id": "B.US.16.2606_TM_08.MZ922982:7432",
        "genbank": "MZ922982",
        "tile_begin": 7432,
        "subtype": "B",
        "motif": [
            "ETS",
            "SP"
        ],
        "motif_beg": [
            72,
            96
        ],
        "motif_end": [
            80,
            106
        ]
    },
    {
        "lanl_id": "B.US.16.2609.KX505536:7432",
        "genbank": "KX505536",
        "tile_begin": 7432,
        "subtype": "B",
        "motif": [],
        "motif_beg": [],
        "motif_end": []
    },
    {
        "lanl_id": "B.US.16.2647_TTM_30.MN467271:7432",
        "genbank": "MN467271",
        "tile_begin": 7432,
        "subtype": "B",
        "motif": [
            "ETS",
            "ETS",
            "SP"
        ],
        "motif_beg": [
            16,
            72,
            96
        ],
        "motif_end": [
            24,
            80,
            106
        ]
    },
    {
        "lanl_id": "B.US.16.2661_EM_01.MZ922538:7432",
        "genbank": "MZ922538",
        "tile_begin": 7432,
        "subtype": "B",
        "motif": [
            "ETS",
            "SP"
        ],
        "motif_beg": [
            72,
            96
        ],
        "motif_end": [
            80,
            106
        ]
    },
    {
        "lanl_id": "B.US.16.2664_TEMRA_6.MN467100:7432",
        "genbank": "MN467100",
        "tile_begin": 7432,
        "subtype": "B",
        "motif": [],
        "motif_beg": [],
        "motif_end": []
    },
    {
        "lanl_id": "B.US.16.3632_TCM_12.MN466965:7432",
        "genbank": "MN466965",
        "tile_begin": 7432,
        "subtype": "B",
        "motif": [
            "ETS",
            "ETS",
            "SP"
        ],
        "motif_beg": [
            11,
            70,
            94
        ],
        "motif_end": [
            19,
            78,
            104
        ]
    },
    {
        "lanl_id": "B.US.16.603_Q3_H9.MT189857:7432",
        "genbank": "MT189857",
        "tile_begin": 7432,
        "subtype": "B",
        "motif": [],
        "motif_beg": [],
        "motif_end": []
    },
    {
        "lanl_id": "B.US.16.2454_TM_58.MZ922531:7432",
        "genbank": "MZ922531",
        "tile_begin": 7432,
        "subtype": "B",
        "motif": [],
        "motif_beg": [],
        "motif_end": []
    },
    {
        "lanl_id": "B.US.16.605_Q4_C15.MT189927:7432",
        "genbank": "MT189927",
        "tile_begin": 7432,
        "subtype": "B",
        "motif": [
            "ETS",
            "SP"
        ],
        "motif_beg": [
            69,
            93
        ],
        "motif_end": [
            77,
            103
        ]
    },
    {
        "lanl_id": "B.US.15.3693.KX505555:7432",
        "genbank": "KX505555",
        "tile_begin": 7432,
        "subtype": "B",
        "motif": [
            "ETS",
            "SP"
        ],
        "motif_beg": [
            72,
            96
        ],
        "motif_end": [
            80,
            106
        ]
    },
    {
        "lanl_id": "B.US.14.Pt7_DNA_5.KU678125:7432",
        "genbank": "KU678125",
        "tile_begin": 7432,
        "subtype": "B",
        "motif": [
            "SP"
        ],
        "motif_beg": [
            94
        ],
        "motif_end": [
            104
        ]
    },
    {
        "lanl_id": "B.US.13.CP07.KX505686:7432",
        "genbank": "KX505686",
        "tile_begin": 7432,
        "subtype": "B",
        "motif": [
            "other",
            "ETS",
            "SP"
        ],
        "motif_beg": [
            24,
            73,
            97
        ],
        "motif_end": [
            33,
            81,
            107
        ]
    },
    {
        "lanl_id": "B.US.13.DEMB13US026.KU749387:7432",
        "genbank": "KU749387",
        "tile_begin": 7432,
        "subtype": "B",
        "motif": [
            "ETS",
            "SP"
        ],
        "motif_beg": [
            70,
            94
        ],
        "motif_end": [
            78,
            104
        ]
    },
    {
        "lanl_id": "B.US.13.G4_RV_1.KT284371:7432",
        "genbank": "KT284371",
        "tile_begin": 7432,
        "subtype": "B",
        "motif": [
            "ETS",
            "SP"
        ],
        "motif_beg": [
            70,
            94
        ],
        "motif_end": [
            78,
            104
        ]
    },
    {
        "lanl_id": "B.US.13.HIV_USA_AC09_post.MW924814:7432",
        "genbank": "MW924814",
        "tile_begin": 7432,
        "subtype": "B",
        "motif": [],
        "motif_beg": [],
        "motif_end": []
    },
    {
        "lanl_id": "B.US.13.S1492_T1_Intact.MG171201:7432",
        "genbank": "MG171201",
        "tile_begin": 7432,
        "subtype": "B",
        "motif": [],
        "motif_beg": [],
        "motif_end": []
    },
    {
        "lanl_id": "B.US.14.2046_EM_26.KY778299:7432",
        "genbank": "KY778299",
        "tile_begin": 7432,
        "subtype": "B",
        "motif": [],
        "motif_beg": [],
        "motif_end": []
    },
    {
        "lanl_id": "B.US.14.2286.KX505396:7432",
        "genbank": "KX505396",
        "tile_begin": 7432,
        "subtype": "B",
        "motif": [
            "ETS",
            "SP"
        ],
        "motif_beg": [
            69,
            93
        ],
        "motif_end": [
            77,
            103
        ]
    },
    {
        "lanl_id": "B.US.15.2521.KX505446:7432",
        "genbank": "KX505446",
        "tile_begin": 7432,
        "subtype": "B",
        "motif": [],
        "motif_beg": [],
        "motif_end": []
    },
    {
        "lanl_id": "B.US.14.2443.KX505419:7432",
        "genbank": "KX505419",
        "tile_begin": 7432,
        "subtype": "B",
        "motif": [
            "SP",
            "ETS",
            "SP",
            "other"
        ],
        "motif_beg": [
            14,
            73,
            97,
            122
        ],
        "motif_end": [
            24,
            81,
            107,
            128
        ]
    },
    {
        "lanl_id": "B.US.14.2531.KX505508:7432",
        "genbank": "KX505508",
        "tile_begin": 7432,
        "subtype": "B",
        "motif": [
            "SP"
        ],
        "motif_beg": [
            97
        ],
        "motif_end": [
            107
        ]
    },
    {
        "lanl_id": "B.US.14.CP10.KX505739:7432",
        "genbank": "KX505739",
        "tile_begin": 7432,
        "subtype": "B",
        "motif": [],
        "motif_beg": [],
        "motif_end": []
    },
    {
        "lanl_id": "B.US.14.C_03_HFH_87.MZ868428:7432",
        "genbank": "MZ868428",
        "tile_begin": 7432,
        "subtype": "B",
        "motif": [
            "ETS"
        ],
        "motif_beg": [
            69
        ],
        "motif_end": [
            77
        ]
    },
    {
        "lanl_id": "B.US.14.DEMB14US030.KY658693:7432",
        "genbank": "KY658693",
        "tile_begin": 7432,
        "subtype": "B",
        "motif": [],
        "motif_beg": [],
        "motif_end": []
    },
    {
        "lanl_id": "B.US.14.K_01_27.MZ868467:7432",
        "genbank": "MZ868467",
        "tile_begin": 7432,
        "subtype": "B",
        "motif": [],
        "motif_beg": [],
        "motif_end": []
    },
    {
        "lanl_id": "B.US.14.Pt2_DNA_28.KU678026:7432",
        "genbank": "KU678026",
        "tile_begin": 7432,
        "subtype": "B",
        "motif": [
            "ETS"
        ],
        "motif_beg": [
            70
        ],
        "motif_end": [
            78
        ]
    },
    {
        "lanl_id": "B.US.14.Pt3_DNA_6_2.KU678060:7432",
        "genbank": "KU678060",
        "tile_begin": 7432,
        "subtype": "B",
        "motif": [],
        "motif_beg": [],
        "motif_end": []
    },
    {
        "lanl_id": "B.US.14.2529.KX505475:7432",
        "genbank": "KX505475",
        "tile_begin": 7432,
        "subtype": "B",
        "motif": [
            "SP"
        ],
        "motif_beg": [
            91
        ],
        "motif_end": [
            101
        ]
    },
    {
        "lanl_id": "B.US.16.9241_W0_3E23_S16.MK114705:7432",
        "genbank": "MK114705",
        "tile_begin": 7432,
        "subtype": "B",
        "motif": [
            "ETS",
            "SP"
        ],
        "motif_beg": [
            72,
            96
        ],
        "motif_end": [
            80,
            106
        ]
    },
    {
        "lanl_id": "B.US.16.9245_W0_2A22_S84.MK115360:7432",
        "genbank": "MK115360",
        "tile_begin": 7432,
        "subtype": "B",
        "motif": [],
        "motif_beg": [],
        "motif_end": []
    },
    {
        "lanl_id": "B.US.16.9246_W0_1H8_S31.MK115401:7432",
        "genbank": "MK115401",
        "tile_begin": 7432,
        "subtype": "B",
        "motif": [],
        "motif_beg": [],
        "motif_end": []
    },
    {
        "lanl_id": "B.US.19.02_MB_PL5_A13.OM203601:7432",
        "genbank": "OM203601",
        "tile_begin": 7432,
        "subtype": "B",
        "motif": [
            "ETS"
        ],
        "motif_beg": [
            67
        ],
        "motif_end": [
            75
        ]
    },
    {
        "lanl_id": "B.US.19.5104_WK27_5_J7.OM209425:7432",
        "genbank": "OM209425",
        "tile_begin": 7432,
        "subtype": "B",
        "motif": [],
        "motif_beg": [],
        "motif_end": []
    },
    {
        "lanl_id": "B.US.19.5106_WK26_PL5_L12.OM209431:7432",
        "genbank": "OM209431",
        "tile_begin": 7432,
        "subtype": "B",
        "motif": [],
        "motif_beg": [],
        "motif_end": []
    },
    {
        "lanl_id": "B.US.19.5111_WK26_PL3_I2.OM204121:7432",
        "genbank": "OM204121",
        "tile_begin": 7432,
        "subtype": "B",
        "motif": [],
        "motif_beg": [],
        "motif_end": []
    },
    {
        "lanl_id": "B.US.19.5114_WK_2_PL9_J19.OM209483:7432",
        "genbank": "OM209483",
        "tile_begin": 7432,
        "subtype": "B",
        "motif": [],
        "motif_beg": [],
        "motif_end": []
    },
    {
        "lanl_id": "B.US.19.5115_WK_2_PL10_B12.OM204633:7432",
        "genbank": "OM204633",
        "tile_begin": 7432,
        "subtype": "B",
        "motif": [
            "ETS",
            "SP"
        ],
        "motif_beg": [
            73,
            97
        ],
        "motif_end": [
            81,
            107
        ]
    },
    {
        "lanl_id": "B.US.19.5117_WK26_PL6_E12.OM204722:7432",
        "genbank": "OM204722",
        "tile_begin": 7432,
        "subtype": "B",
        "motif": [
            "ETS",
            "SP"
        ],
        "motif_beg": [
            67,
            91
        ],
        "motif_end": [
            75,
            101
        ]
    },
    {
        "lanl_id": "B.US.18.UNC_437PL5_A16.MW062962:7432",
        "genbank": "MW062962",
        "tile_begin": 7432,
        "subtype": "B",
        "motif": [],
        "motif_beg": [],
        "motif_end": []
    },
    {
        "lanl_id": "B.US.19.5118_WK26_PL6_B22.OM209500:7432",
        "genbank": "OM209500",
        "tile_begin": 7432,
        "subtype": "B",
        "motif": [],
        "motif_beg": [],
        "motif_end": []
    },
    {
        "lanl_id": "B.US.19.5122_WK_2_PL1_J21.OM209512:7432",
        "genbank": "OM209512",
        "tile_begin": 7432,
        "subtype": "B",
        "motif": [
            "ETS",
            "SP"
        ],
        "motif_beg": [
            73,
            97
        ],
        "motif_end": [
            81,
            107
        ]
    },
    {
        "lanl_id": "B.US.19.5125_WK26_PL10_O24.OM206032:7432",
        "genbank": "OM206032",
        "tile_begin": 7432,
        "subtype": "B",
        "motif": [
            "ETS"
        ],
        "motif_beg": [
            69
        ],
        "motif_end": [
            77
        ]
    },
    {
        "lanl_id": "B.US.19.5128_WK26_PL3_M5.OM206160:7432",
        "genbank": "OM206160",
        "tile_begin": 7432,
        "subtype": "B",
        "motif": [
            "ETS"
        ],
        "motif_beg": [
            72
        ],
        "motif_end": [
            80
        ]
    },
    {
        "lanl_id": "B.US.19.5130_PRE_PL5_K9.OM209651:7432",
        "genbank": "OM209651",
        "tile_begin": 7432,
        "subtype": "B",
        "motif": [
            "other"
        ],
        "motif_beg": [
            179
        ],
        "motif_end": [
            193
        ]
    },
    {
        "lanl_id": "B.US.19.5203_WK26_4_J6.OM206266:7432",
        "genbank": "OM206266",
        "tile_begin": 7432,
        "subtype": "B",
        "motif": [
            "ETS",
            "other",
            "ETS",
            "SP",
            "other",
            "other"
        ],
        "motif_beg": [
            23,
            59,
            73,
            97,
            153,
            165
        ],
        "motif_end": [
            31,
            71,
            81,
            107,
            162,
            174
        ]
    },
    {
        "lanl_id": "B.US.19.5210_WK_2_PL9_B15.OM209676:7432",
        "genbank": "OM209676",
        "tile_begin": 7432,
        "subtype": "B",
        "motif": [
            "ETS",
            "SP"
        ],
        "motif_beg": [
            73,
            97
        ],
        "motif_end": [
            81,
            107
        ]
    },
    {
        "lanl_id": "B.US.19.5216_WK26_PL5_G14.OM206919:7432",
        "genbank": "OM206919",
        "tile_begin": 7432,
        "subtype": "B",
        "motif": [],
        "motif_beg": [],
        "motif_end": []
    },
    {
        "lanl_id": "B.US.19.5120_WK26_PL6_B10.OM205346:7432",
        "genbank": "OM205346",
        "tile_begin": 7432,
        "subtype": "B",
        "motif": [
            "ETS",
            "SP"
        ],
        "motif_beg": [
            72,
            96
        ],
        "motif_end": [
            80,
            106
        ]
    },
    {
        "lanl_id": "B.US.18.UNC_434_PL1_D2.MW062926:7432",
        "genbank": "MW062926",
        "tile_begin": 7432,
        "subtype": "B",
        "motif": [
            "ETS",
            "SP"
        ],
        "motif_beg": [
            73,
            97
        ],
        "motif_end": [
            81,
            107
        ]
    },
    {
        "lanl_id": "B.US.18.UNC_432_PL1_P22.MW062887:7432",
        "genbank": "MW062887",
        "tile_begin": 7432,
        "subtype": "B",
        "motif": [
            "ETS",
            "SP"
        ],
        "motif_beg": [
            70,
            94
        ],
        "motif_end": [
            78,
            104
        ]
    },
    {
        "lanl_id": "B.US.18.UNC_412_PL1_A10.MW062864:7432",
        "genbank": "MW062864",
        "tile_begin": 7432,
        "subtype": "B",
        "motif": [
            "ETS",
            "SP"
        ],
        "motif_beg": [
            69,
            93
        ],
        "motif_end": [
            77,
            103
        ]
    },
    {
        "lanl_id": "B.US.16.9247_CEFT_CD69_L18.MT190008:7432",
        "genbank": "MT190008",
        "tile_begin": 7432,
        "subtype": "B",
        "motif": [],
        "motif_beg": [],
        "motif_end": []
    },
    {
        "lanl_id": "B.US.16.9252_W0_16I9_S79.MK115745:7432",
        "genbank": "MK115745",
        "tile_begin": 7432,
        "subtype": "B",
        "motif": [],
        "motif_beg": [],
        "motif_end": []
    },
    {
        "lanl_id": "B.US.16.B207_CMV_CD69_G13.MT190767:7432",
        "genbank": "MT190767",
        "tile_begin": 7432,
        "subtype": "B",
        "motif": [
            "ETS",
            "SP"
        ],
        "motif_beg": [
            67,
            91
        ],
        "motif_end": [
            75,
            101
        ]
    },
    {
        "lanl_id": "B.US.16.PID1683.PBMC_M18_03_WIPF1_F1F4_PBio.MN691961:7432",
        "genbank": "MN691961",
        "tile_begin": 7432,
        "subtype": "B",
        "motif": [],
        "motif_beg": [],
        "motif_end": []
    },
    {
        "lanl_id": "B.US.16.UNC_346_PL1_D8.MW062556:7432",
        "genbank": "MW062556",
        "tile_begin": 7432,
        "subtype": "B",
        "motif": [
            "ETS",
            "SP"
        ],
        "motif_beg": [
            67,
            91
        ],
        "motif_end": [
            75,
            101
        ]
    },
    {
        "lanl_id": "B.US.16.VA40774.MK499378:7432",
        "genbank": "MK499378",
        "tile_begin": 7432,
        "subtype": "B",
        "motif": [
            "ETS",
            "SP"
        ],
        "motif_beg": [
            73,
            97
        ],
        "motif_end": [
            81,
            107
        ]
    },
    {
        "lanl_id": "B.US.17.2013_TMDRn_16.MW753604:7432",
        "genbank": "MW753604",
        "tile_begin": 7432,
        "subtype": "B",
        "motif": [
            "ETS",
            "SP"
        ],
        "motif_beg": [
            69,
            93
        ],
        "motif_end": [
            77,
            103
        ]
    },
    {
        "lanl_id": "B.US.17.2026_17_N_26.MW753667:7432",
        "genbank": "MW753667",
        "tile_begin": 7432,
        "subtype": "B",
        "motif": [
            "ETS",
            "SP"
        ],
        "motif_beg": [
            72,
            96
        ],
        "motif_end": [
            80,
            106
        ]
    },
    {
        "lanl_id": "B.US.17.UNC_367_PL1_I17.MW062703:7432",
        "genbank": "MW062703",
        "tile_begin": 7432,
        "subtype": "B",
        "motif": [],
        "motif_beg": [],
        "motif_end": []
    },
    {
        "lanl_id": "B.US.17.UNC_404_PL1_J1.MW062835:7432",
        "genbank": "MW062835",
        "tile_begin": 7432,
        "subtype": "B",
        "motif": [],
        "motif_beg": [],
        "motif_end": []
    },
    {
        "lanl_id": "B.US.18.101_LN_1N18.MK169417:7432",
        "genbank": "MK169417",
        "tile_begin": 7432,
        "subtype": "B",
        "motif": [
            "ETS"
        ],
        "motif_beg": [
            72
        ],
        "motif_end": [
            80
        ]
    },
    {
        "lanl_id": "B.US.18.114_LN_6F22.MK169493:7432",
        "genbank": "MK169493",
        "tile_begin": 7432,
        "subtype": "B",
        "motif": [
            "ETS"
        ],
        "motif_beg": [
            75
        ],
        "motif_end": [
            83
        ]
    },
    {
        "lanl_id": "B.US.18.116_PB_P12_E12_Nov_14.MK169545:7432",
        "genbank": "MK169545",
        "tile_begin": 7432,
        "subtype": "B",
        "motif": [],
        "motif_beg": [],
        "motif_end": []
    },
    {
        "lanl_id": "B.US.18.120_LN_2_A6.MK169677:7432",
        "genbank": "MK169677",
        "tile_begin": 7432,
        "subtype": "B",
        "motif": [],
        "motif_beg": [],
        "motif_end": []
    },
    {
        "lanl_id": "B.US.18.5101_wk_2_5_G24.MW059247:7432",
        "genbank": "MW059247",
        "tile_begin": 7432,
        "subtype": "B",
        "motif": [],
        "motif_beg": [],
        "motif_end": []
    },
    {
        "lanl_id": "B.US.18.5105_wk_2_PL6_D23.MW059368:7432",
        "genbank": "MW059368",
        "tile_begin": 7432,
        "subtype": "B",
        "motif": [
            "ETS",
            "SP"
        ],
        "motif_beg": [
            73,
            97
        ],
        "motif_end": [
            81,
            107
        ]
    },
    {
        "lanl_id": "B.US.18.TSC_125V1_PL2_H10.MW063070:7432",
        "genbank": "MW063070",
        "tile_begin": 7432,
        "subtype": "B",
        "motif": [
            "ETS",
            "SP"
        ],
        "motif_beg": [
            69,
            93
        ],
        "motif_end": [
            77,
            103
        ]
    },
    {
        "lanl_id": "B.US.13.CP06.KX505652:7432",
        "genbank": "KX505652",
        "tile_begin": 7432,
        "subtype": "B",
        "motif": [
            "other",
            "ETS",
            "SP"
        ],
        "motif_beg": [
            22,
            72,
            96
        ],
        "motif_end": [
            32,
            80,
            106
        ]
    },
    {
        "lanl_id": "B.US.13.CP03.KX505616:7432",
        "genbank": "KX505616",
        "tile_begin": 7432,
        "subtype": "B",
        "motif": [
            "ETS",
            "SP"
        ],
        "motif_beg": [
            69,
            93
        ],
        "motif_end": [
            77,
            103
        ]
    },
    {
        "lanl_id": "B.US.13.CP02.KX505589:7432",
        "genbank": "KX505589",
        "tile_begin": 7432,
        "subtype": "B",
        "motif": [],
        "motif_beg": [],
        "motif_end": []
    },
    {
        "lanl_id": "B.US.13.ARC_1a.MK214316:7432",
        "genbank": "MK214316",
        "tile_begin": 7432,
        "subtype": "B",
        "motif": [
            "ETS",
            "ETS"
        ],
        "motif_beg": [
            11,
            70
        ],
        "motif_end": [
            19,
            78
        ]
    },
    {
        "lanl_id": "B.US.11.DEMB11US011.KC473834:7432",
        "genbank": "KC473834",
        "tile_begin": 7432,
        "subtype": "B",
        "motif": [
            "ETS",
            "SP"
        ],
        "motif_beg": [
            70,
            94
        ],
        "motif_end": [
            78,
            104
        ]
    },
    {
        "lanl_id": "B.US.11.DEMB11US015.KC473835:7432",
        "genbank": "KC473835",
        "tile_begin": 7432,
        "subtype": "B",
        "motif": [
            "SP"
        ],
        "motif_beg": [
            99
        ],
        "motif_end": [
            109
        ]
    },
    {
        "lanl_id": "B.US.11.ES22_27.KF384808:7432",
        "genbank": "KF384808",
        "tile_begin": 7432,
        "subtype": "B",
        "motif": [
            "ETS",
            "SP"
        ],
        "motif_beg": [
            73,
            97
        ],
        "motif_end": [
            81,
            107
        ]
    },
    {
        "lanl_id": "B.US.11.ES38.JN397362:7432",
        "genbank": "JN397362",
        "tile_begin": 7432,
        "subtype": "B",
        "motif": [],
        "motif_beg": [],
        "motif_end": []
    },
    {
        "lanl_id": "B.US.11.ES39_42.KF384810:7432",
        "genbank": "KF384810",
        "tile_begin": 7432,
        "subtype": "B",
        "motif": [
            "ETS",
            "SP"
        ],
        "motif_beg": [
            70,
            94
        ],
        "motif_end": [
            78,
            104
        ]
    },
    {
        "lanl_id": "B.US.11.ES40_24.KF384811:7432",
        "genbank": "KF384811",
        "tile_begin": 7432,
        "subtype": "B",
        "motif": [
            "ETS",
            "SP",
            "other"
        ],
        "motif_beg": [
            72,
            96,
            106
        ],
        "motif_end": [
            80,
            106,
            116
        ]
    },
    {
        "lanl_id": "B.US.11.HIV_USA_AC04_post.MW924804:7432",
        "genbank": "MW924804",
        "tile_begin": 7432,
        "subtype": "B",
        "motif": [],
        "motif_beg": [],
        "motif_end": []
    },
    {
        "lanl_id": "B.US.11.DEMB11US006.KC473833:7432",
        "genbank": "KC473833",
        "tile_begin": 7432,
        "subtype": "B",
        "motif": [
            "ETS",
            "SP",
            "SP"
        ],
        "motif_beg": [
            66,
            73,
            90
        ],
        "motif_end": [
            74,
            83,
            100
        ]
    },
    {
        "lanl_id": "B.US.11.VC3_14.KF384812:7432",
        "genbank": "KF384812",
        "tile_begin": 7432,
        "subtype": "B",
        "motif": [
            "ETS",
            "SP"
        ],
        "motif_beg": [
            67,
            91
        ],
        "motif_end": [
            75,
            101
        ]
    },
    {
        "lanl_id": "B.US.11.VC6_2.KF384814:7432",
        "genbank": "KF384814",
        "tile_begin": 7432,
        "subtype": "B",
        "motif": [],
        "motif_beg": [],
        "motif_end": []
    },
    {
        "lanl_id": "B.US.12.1292_PBNV_33.MZ080970:7432",
        "genbank": "MZ080970",
        "tile_begin": 7432,
        "subtype": "B",
        "motif": [
            "ETS",
            "SP"
        ],
        "motif_beg": [
            73,
            97
        ],
        "motif_end": [
            81,
            107
        ]
    },
    {
        "lanl_id": "B.US.12.2241_PBTM_27.OL872748:7432",
        "genbank": "OL872748",
        "tile_begin": 7432,
        "subtype": "B",
        "motif": [],
        "motif_beg": [],
        "motif_end": []
    },
    {
        "lanl_id": "B.US.12.2278_PBEM_21.OL872749:7432",
        "genbank": "OL872749",
        "tile_begin": 7432,
        "subtype": "B",
        "motif": [],
        "motif_beg": [],
        "motif_end": []
    },
    {
        "lanl_id": "B.US.12.2302_PBEM_13.KY778473:7432",
        "genbank": "KY778473",
        "tile_begin": 7432,
        "subtype": "B",
        "motif": [],
        "motif_beg": [],
        "motif_end": []
    },
    {
        "lanl_id": "B.US.12.231603.KT124756:7432",
        "genbank": "KT124756",
        "tile_begin": 7432,
        "subtype": "B",
        "motif": [
            "ETS",
            "SP",
            "other"
        ],
        "motif_beg": [
            67,
            91,
            107
        ],
        "motif_end": [
            75,
            101,
            116
        ]
    },
    {
        "lanl_id": "B.US.12.2452_PBEM_13.KY778615:7432",
        "genbank": "KY778615",
        "tile_begin": 7432,
        "subtype": "B",
        "motif": [],
        "motif_beg": [],
        "motif_end": []
    },
    {
        "lanl_id": "B.US.11.VC5_3.KF384813:7432",
        "genbank": "KF384813",
        "tile_begin": 7432,
        "subtype": "B",
        "motif": [
            "ETS",
            "SP"
        ],
        "motif_beg": [
            66,
            90
        ],
        "motif_end": [
            74,
            100
        ]
    },
    {
        "lanl_id": "B.US.11.DEMB11US004.KC473832:7432",
        "genbank": "KC473832",
        "tile_begin": 7432,
        "subtype": "B",
        "motif": [
            "ETS",
            "SP",
            "ETS"
        ],
        "motif_beg": [
            72,
            96,
            109
        ],
        "motif_end": [
            80,
            106,
            117
        ]
    },
    {
        "lanl_id": "B.US.11.DEMB11US002.KC473831:7432",
        "genbank": "KC473831",
        "tile_begin": 7432,
        "subtype": "B",
        "motif": [
            "other",
            "ETS",
            "SP",
            "other"
        ],
        "motif_beg": [
            58,
            73,
            97,
            113
        ],
        "motif_end": [
            64,
            81,
            107,
            122
        ]
    },
    {
        "lanl_id": "B.US.11.CP9_1A.KF384807:7432",
        "genbank": "KF384807",
        "tile_begin": 7432,
        "subtype": "B",
        "motif": [],
        "motif_beg": [],
        "motif_end": []
    },
    {
        "lanl_id": "B.US.11.505_0724a.WG02.MG196815:7432",
        "genbank": "MG196815",
        "tile_begin": 7432,
        "subtype": "B",
        "motif": [
            "ETS",
            "SP",
            "other"
        ],
        "motif_beg": [
            67,
            91,
            104
        ],
        "motif_end": [
            75,
            101,
            114
        ]
    },
    {
        "lanl_id": "B.US.11.505_0840a.WG03.MG196840:7432",
        "genbank": "MG196840",
        "tile_begin": 7432,
        "subtype": "B",
        "motif": [
            "SP"
        ],
        "motif_beg": [
            99
        ],
        "motif_end": [
            109
        ]
    },
    {
        "lanl_id": "B.US.11.505_0896a.WG08.MG196846:7432",
        "genbank": "MG196846",
        "tile_begin": 7432,
        "subtype": "B",
        "motif": [],
        "motif_beg": [],
        "motif_end": []
    },
    {
        "lanl_id": "B.US.11.505_1174a.WG06.MG196942:7432",
        "genbank": "MG196942",
        "tile_begin": 7432,
        "subtype": "B",
        "motif": [],
        "motif_beg": [],
        "motif_end": []
    },
    {
        "lanl_id": "B.US.11.505_1730a.WG08.MG197084:7432",
        "genbank": "MG197084",
        "tile_begin": 7432,
        "subtype": "B",
        "motif": [
            "ETS",
            "SP",
            "ETS"
        ],
        "motif_beg": [
            73,
            97,
            110
        ],
        "motif_end": [
            81,
            107,
            118
        ]
    },
    {
        "lanl_id": "B.US.11.505_1982a.WG07.MG197146:7432",
        "genbank": "MG197146",
        "tile_begin": 7432,
        "subtype": "B",
        "motif": [
            "ETS",
            "SP"
        ],
        "motif_beg": [
            69,
            93
        ],
        "motif_end": [
            77,
            103
        ]
    },
    {
        "lanl_id": "B.US.11.950965.KT124809:7432",
        "genbank": "KT124809",
        "tile_begin": 7432,
        "subtype": "B",
        "motif": [
            "SP"
        ],
        "motif_beg": [
            99
        ],
        "motif_end": [
            109
        ]
    },
    {
        "lanl_id": "B.US.11.AMBI_CLONE.KU641402:7432",
        "genbank": "KU641402",
        "tile_begin": 7432,
        "subtype": "B",
        "motif": [
            "ETS",
            "SP"
        ],
        "motif_beg": [
            70,
            94
        ],
        "motif_end": [
            78,
            104
        ]
    },
    {
        "lanl_id": "B.US.11.CP10_3A.KF384798:7432",
        "genbank": "KF384798",
        "tile_begin": 7432,
        "subtype": "B",
        "motif": [
            "ETS",
            "SP"
        ],
        "motif_beg": [
            72,
            96
        ],
        "motif_end": [
            80,
            106
        ]
    },
    {
        "lanl_id": "B.US.11.CP12_10.KF384799:7432",
        "genbank": "KF384799",
        "tile_begin": 7432,
        "subtype": "B",
        "motif": [
            "SP"
        ],
        "motif_beg": [
            90
        ],
        "motif_end": [
            100
        ]
    },
    {
        "lanl_id": "B.US.11.CP13_2.KF384800:7432",
        "genbank": "KF384800",
        "tile_begin": 7432,
        "subtype": "B",
        "motif": [],
        "motif_beg": [],
        "motif_end": []
    },
    {
        "lanl_id": "B.US.11.CP3_6.KF384801:7432",
        "genbank": "KF384801",
        "tile_begin": 7432,
        "subtype": "B",
        "motif": [
            "SP"
        ],
        "motif_beg": [
            97
        ],
        "motif_end": [
            107
        ]
    },
    {
        "lanl_id": "B.US.11.CP4_2B.KF384802:7432",
        "genbank": "KF384802",
        "tile_begin": 7432,
        "subtype": "B",
        "motif": [
            "ETS",
            "ETS",
            "SP"
        ],
        "motif_beg": [
            19,
            69,
            93
        ],
        "motif_end": [
            27,
            77,
            103
        ]
    },
    {
        "lanl_id": "B.US.11.CP5_3A.KF384803:7432",
        "genbank": "KF384803",
        "tile_begin": 7432,
        "subtype": "B",
        "motif": [
            "ETS",
            "SP"
        ],
        "motif_beg": [
            75,
            99
        ],
        "motif_end": [
            83,
            109
        ]
    },
    {
        "lanl_id": "B.US.11.CP6_2E.KF384804:7432",
        "genbank": "KF384804",
        "tile_begin": 7432,
        "subtype": "B",
        "motif": [],
        "motif_beg": [],
        "motif_end": []
    },
    {
        "lanl_id": "B.US.11.CP7_2B.KF384805:7432",
        "genbank": "KF384805",
        "tile_begin": 7432,
        "subtype": "B",
        "motif": [
            "ETS",
            "ETS",
            "SP"
        ],
        "motif_beg": [
            11,
            70,
            94
        ],
        "motif_end": [
            19,
            78,
            104
        ]
    },
    {
        "lanl_id": "B.US.11.CP8_4.KF384806:7432",
        "genbank": "KF384806",
        "tile_begin": 7432,
        "subtype": "B",
        "motif": [
            "ETS",
            "SP"
        ],
        "motif_beg": [
            70,
            94
        ],
        "motif_end": [
            78,
            104
        ]
    },
    {
        "lanl_id": "B.US.12.2469_PBEM_7.OL872750:7432",
        "genbank": "OL872750",
        "tile_begin": 7432,
        "subtype": "B",
        "motif": [],
        "motif_beg": [],
        "motif_end": []
    },
    {
        "lanl_id": "B.US.11.505_0102a.WG01.MG196689:7432",
        "genbank": "MG196689",
        "tile_begin": 7432,
        "subtype": "B",
        "motif": [
            "ETS",
            "SP"
        ],
        "motif_beg": [
            73,
            97
        ],
        "motif_end": [
            81,
            107
        ]
    },
    {
        "lanl_id": "B.US.12.383086.KT124768:7432",
        "genbank": "KT124768",
        "tile_begin": 7432,
        "subtype": "B",
        "motif": [],
        "motif_beg": [],
        "motif_end": []
    },
    {
        "lanl_id": "B.US.12.420_133_F_w02_10VT.MH897913:7432",
        "genbank": "MH897913",
        "tile_begin": 7432,
        "subtype": "B",
        "motif": [
            "SP"
        ],
        "motif_beg": [
            96
        ],
        "motif_end": [
            106
        ]
    },
    {
        "lanl_id": "B.US.12.608647.KT124785:7432",
        "genbank": "KT124785",
        "tile_begin": 7432,
        "subtype": "B",
        "motif": [
            "ETS",
            "SP"
        ],
        "motif_beg": [
            75,
            99
        ],
        "motif_end": [
            83,
            109
        ]
    },
    {
        "lanl_id": "B.US.12.HIV_USA_AC08_post.MW924812:7432",
        "genbank": "MW924812",
        "tile_begin": 7432,
        "subtype": "B",
        "motif": [
            "ETS",
            "SP"
        ],
        "motif_beg": [
            70,
            94
        ],
        "motif_end": [
            78,
            104
        ]
    },
    {
        "lanl_id": "B.US.12.N8261_FL_CON.KU901976:7432",
        "genbank": "KU901976",
        "tile_begin": 7432,
        "subtype": "B",
        "motif": [],
        "motif_beg": [],
        "motif_end": []
    },
    {
        "lanl_id": "B.US.12.T8250_FL_CON.KU901997:7432",
        "genbank": "KU901997",
        "tile_begin": 7432,
        "subtype": "B",
        "motif": [],
        "motif_beg": [],
        "motif_end": []
    },
    {
        "lanl_id": "B.US.13.2115_EM_19.KY778345:7432",
        "genbank": "KY778345",
        "tile_begin": 7432,
        "subtype": "B",
        "motif": [],
        "motif_beg": [],
        "motif_end": []
    },
    {
        "lanl_id": "B.US.13.2275_EM_21.KY778395:7432",
        "genbank": "KY778395",
        "tile_begin": 7432,
        "subtype": "B",
        "motif": [],
        "motif_beg": [],
        "motif_end": []
    },
    {
        "lanl_id": "B.US.13.2303_PBTM_4.MZ080747:7432",
        "genbank": "MZ080747",
        "tile_begin": 7432,
        "subtype": "B",
        "motif": [
            "ETS",
            "SP"
        ],
        "motif_beg": [
            70,
            94
        ],
        "motif_end": [
            78,
            104
        ]
    },
    {
        "lanl_id": "B.US.12.607523.KT124784:7432",
        "genbank": "KT124784",
        "tile_begin": 7432,
        "subtype": "B",
        "motif": [],
        "motif_beg": [],
        "motif_end": []
    },
    {
        "lanl_id": "B.US.13.2470_PBNV_8.OL872753:7432",
        "genbank": "OL872753",
        "tile_begin": 7432,
        "subtype": "B",
        "motif": [
            "ETS",
            "SP"
        ],
        "motif_beg": [
            64,
            88
        ],
        "motif_end": [
            72,
            98
        ]
    },
    {
        "lanl_id": "B.US.13.439_133_F_w11VT.MH897918:7432",
        "genbank": "MH897918",
        "tile_begin": 7432,
        "subtype": "B",
        "motif": [],
        "motif_beg": [],
        "motif_end": []
    },
    {
        "lanl_id": "B.US.13.505_0280a.WG04.MG196711:7432",
        "genbank": "MG196711",
        "tile_begin": 7432,
        "subtype": "B",
        "motif": [
            "ETS",
            "SP"
        ],
        "motif_beg": [
            73,
            97
        ],
        "motif_end": [
            81,
            107
        ]
    },
    {
        "lanl_id": "B.US.13.505_0390a.WG12.MG196745:7432",
        "genbank": "MG196745",
        "tile_begin": 7432,
        "subtype": "B",
        "motif": [],
        "motif_beg": [],
        "motif_end": []
    },
    {
        "lanl_id": "B.US.13.505_1270a.WG12.MG196964:7432",
        "genbank": "MG196964",
        "tile_begin": 7432,
        "subtype": "B",
        "motif": [],
        "motif_beg": [],
        "motif_end": []
    },
    {
        "lanl_id": "B.US.13.505_1371a.WG10.MG197035:7432",
        "genbank": "MG197035",
        "tile_begin": 7432,
        "subtype": "B",
        "motif": [
            "SP"
        ],
        "motif_beg": [
            97
        ],
        "motif_end": [
            107
        ]
    },
    {
        "lanl_id": "B.US.13.505_1958a.WG09.MG197127:7432",
        "genbank": "MG197127",
        "tile_begin": 7432,
        "subtype": "B",
        "motif": [],
        "motif_beg": [],
        "motif_end": []
    },
    {
        "lanl_id": "B.US.13.862898.KT124796:7432",
        "genbank": "KT124796",
        "tile_begin": 7432,
        "subtype": "B",
        "motif": [
            "ETS",
            "SP"
        ],
        "motif_beg": [
            75,
            99
        ],
        "motif_end": [
            83,
            109
        ]
    },
    {
        "lanl_id": "B.US.13.2518_DRp_29.MW754619:7432",
        "genbank": "MW754619",
        "tile_begin": 7432,
        "subtype": "B",
        "motif": [
            "ETS",
            "SP"
        ],
        "motif_beg": [
            72,
            96
        ],
        "motif_end": [
            80,
            106
        ]
    },
    {
        "lanl_id": "B.US.12.505_2474a.WG06.MG197199:7432",
        "genbank": "MG197199",
        "tile_begin": 7432,
        "subtype": "B",
        "motif": [
            "ETS",
            "SP"
        ],
        "motif_beg": [
            72,
            96
        ],
        "motif_end": [
            80,
            106
        ]
    },
    {
        "lanl_id": "B.US.12.505_2227a.WG04.MG197187:7432",
        "genbank": "MG197187",
        "tile_begin": 7432,
        "subtype": "B",
        "motif": [
            "ETS"
        ],
        "motif_beg": [
            175
        ],
        "motif_end": [
            183
        ]
    },
    {
        "lanl_id": "B.US.12.505_1931a.WG01.MG197120:7432",
        "genbank": "MG197120",
        "tile_begin": 7432,
        "subtype": "B",
        "motif": [],
        "motif_beg": [],
        "motif_end": []
    },
    {
        "lanl_id": "B.US.12.421_34_F_w01VT.MH897915:7432",
        "genbank": "MH897915",
        "tile_begin": 7432,
        "subtype": "B",
        "motif": [],
        "motif_beg": [],
        "motif_end": []
    },
    {
        "lanl_id": "B.US.12.432_133_F_w18VT_WG.MH897917:7432",
        "genbank": "MH897917",
        "tile_begin": 7432,
        "subtype": "B",
        "motif": [
            "ETS",
            "SP"
        ],
        "motif_beg": [
            73,
            97
        ],
        "motif_end": [
            81,
            107
        ]
    },
    {
        "lanl_id": "B.US.12.505_0012a.WG03.MG196642:7432",
        "genbank": "MG196642",
        "tile_begin": 7432,
        "subtype": "B",
        "motif": [
            "ETS"
        ],
        "motif_beg": [
            72
        ],
        "motif_end": [
            80
        ]
    },
    {
        "lanl_id": "B.US.12.505_0049a.WG07.MG196653:7432",
        "genbank": "MG196653",
        "tile_begin": 7432,
        "subtype": "B",
        "motif": [
            "ETS",
            "SP"
        ],
        "motif_beg": [
            67,
            91
        ],
        "motif_end": [
            75,
            101
        ]
    },
    {
        "lanl_id": "B.US.12.505_0122a.WG06.MG196702:7432",
        "genbank": "MG196702",
        "tile_begin": 7432,
        "subtype": "B",
        "motif": [
            "ETS",
            "SP"
        ],
        "motif_beg": [
            72,
            96
        ],
        "motif_end": [
            80,
            106
        ]
    },
    {
        "lanl_id": "B.US.12.505_0645a.WG11.MG196767:7432",
        "genbank": "MG196767",
        "tile_begin": 7432,
        "subtype": "B",
        "motif": [
            "ETS",
            "ETS",
            "SP",
            "ETS"
        ],
        "motif_beg": [
            66,
            72,
            90,
            166
        ],
        "motif_end": [
            74,
            80,
            100,
            174
        ]
    },
    {
        "lanl_id": "B.US.12.505_0772a.WG2.MG196819:7432",
        "genbank": "MG196819",
        "tile_begin": 7432,
        "subtype": "B",
        "motif": [
            "ETS",
            "SP"
        ],
        "motif_beg": [
            69,
            93
        ],
        "motif_end": [
            77,
            103
        ]
    },
    {
        "lanl_id": "B.US.12.505_0821a.WG06.MG196831:7432",
        "genbank": "MG196831",
        "tile_begin": 7432,
        "subtype": "B",
        "motif": [
            "ETS",
            "SP"
        ],
        "motif_beg": [
            73,
            97
        ],
        "motif_end": [
            81,
            107
        ]
    },
    {
        "lanl_id": "B.US.12.505_0997a.WG03.MG196879:7432",
        "genbank": "MG196879",
        "tile_begin": 7432,
        "subtype": "B",
        "motif": [],
        "motif_beg": [],
        "motif_end": []
    },
    {
        "lanl_id": "B.US.12.505_1012a.WG08.MG196921:7432",
        "genbank": "MG196921",
        "tile_begin": 7432,
        "subtype": "B",
        "motif": [
            "ETS",
            "SP"
        ],
        "motif_beg": [
            73,
            97
        ],
        "motif_end": [
            81,
            107
        ]
    },
    {
        "lanl_id": "B.US.12.505_1144a.WG02.MG196922:7432",
        "genbank": "MG196922",
        "tile_begin": 7432,
        "subtype": "B",
        "motif": [
            "ETS",
            "SP"
        ],
        "motif_beg": [
            73,
            97
        ],
        "motif_end": [
            81,
            107
        ]
    },
    {
        "lanl_id": "B.US.12.505_1226a.WG08.MG196952:7432",
        "genbank": "MG196952",
        "tile_begin": 7432,
        "subtype": "B",
        "motif": [
            "SP"
        ],
        "motif_beg": [
            91
        ],
        "motif_end": [
            101
        ]
    },
    {
        "lanl_id": "B.US.12.505_1276a.WG03.MG196979:7432",
        "genbank": "MG196979",
        "tile_begin": 7432,
        "subtype": "B",
        "motif": [],
        "motif_beg": [],
        "motif_end": []
    },
    {
        "lanl_id": "B.US.12.505_1295a.WG10.MG197013:7432",
        "genbank": "MG197013",
        "tile_begin": 7432,
        "subtype": "B",
        "motif": [
            "SP"
        ],
        "motif_beg": [
            96
        ],
        "motif_end": [
            106
        ]
    },
    {
        "lanl_id": "B.US.12.505_1413a.WG05.MG197046:7432",
        "genbank": "MG197046",
        "tile_begin": 7432,
        "subtype": "B",
        "motif": [
            "ETS",
            "SP"
        ],
        "motif_beg": [
            70,
            94
        ],
        "motif_end": [
            78,
            104
        ]
    },
    {
        "lanl_id": "B.US.12.505_1569a.WG11.MG197055:7432",
        "genbank": "MG197055",
        "tile_begin": 7432,
        "subtype": "B",
        "motif": [],
        "motif_beg": [],
        "motif_end": []
    },
    {
        "lanl_id": "B.US.12.505_1677a.WG10.MG197083:7432",
        "genbank": "MG197083",
        "tile_begin": 7432,
        "subtype": "B",
        "motif": [
            "SP"
        ],
        "motif_beg": [
            99
        ],
        "motif_end": [
            109
        ]
    },
    {
        "lanl_id": "B.US.12.409_133_F_w02VT.MH897911:7432",
        "genbank": "MH897911",
        "tile_begin": 7432,
        "subtype": "B",
        "motif": [],
        "motif_beg": [],
        "motif_end": []
    },
    {
        "lanl_id": "B.BR.10.10BR_PE049.KT427717:7432",
        "genbank": "KT427717",
        "tile_begin": 7432,
        "subtype": "B",
        "motif": [
            "ETS",
            "SP"
        ],
        "motif_beg": [
            72,
            96
        ],
        "motif_end": [
            80,
            106
        ]
    },
    {
        "lanl_id": "BC.BR.02.02_BR_HF31.GQ365649:7432",
        "genbank": "GQ365649",
        "tile_begin": 7432,
        "subtype": "BC",
        "motif": [
            "SP",
            "SP",
            "SP"
        ],
        "motif_beg": [
            76,
            93,
            160
        ],
        "motif_end": [
            86,
            103,
            170
        ]
    },
    {
        "lanl_id": "BC.CN.09.09YNLC216027sg.KC898986:7432",
        "genbank": "KC898986",
        "tile_begin": 7432,
        "subtype": "BC",
        "motif": [],
        "motif_beg": [],
        "motif_end": []
    },
    {
        "lanl_id": "BC.CN.10.DH15.KF250399:7432",
        "genbank": "KF250399",
        "tile_begin": 7432,
        "subtype": "BC",
        "motif": [
            "SP",
            "ETS",
            "other",
            "other"
        ],
        "motif_beg": [
            93,
            106,
            118,
            144
        ],
        "motif_end": [
            103,
            114,
            127,
            153
        ]
    },
    {
        "lanl_id": "BC.CN.10.JL100091.KF011493:7432",
        "genbank": "KF011493",
        "tile_begin": 7432,
        "subtype": "BC",
        "motif": [
            "SP",
            "ETS"
        ],
        "motif_beg": [
            85,
            98
        ],
        "motif_end": [
            95,
            106
        ]
    },
    {
        "lanl_id": "BC.CN.12.DH23.KF250405:7432",
        "genbank": "KF250405",
        "tile_begin": 7432,
        "subtype": "BC",
        "motif": [],
        "motif_beg": [],
        "motif_end": []
    },
    {
        "lanl_id": "BC.CN.12.DH24.KF250406:7432",
        "genbank": "KF250406",
        "tile_begin": 7432,
        "subtype": "BC",
        "motif": [
            "SP",
            "ETS",
            "other",
            "SP"
        ],
        "motif_beg": [
            91,
            124,
            142,
            176
        ],
        "motif_end": [
            101,
            132,
            151,
            186
        ]
    },
    {
        "lanl_id": "BC.CN.12.DH36.KF250410:7432",
        "genbank": "KF250410",
        "tile_begin": 7432,
        "subtype": "BC",
        "motif": [
            "SP"
        ],
        "motif_beg": [
            93
        ],
        "motif_end": [
            103
        ]
    },
    {
        "lanl_id": "BC.CN.14.XC2014EU20.KU886698:7432",
        "genbank": "KU886698",
        "tile_begin": 7432,
        "subtype": "BC",
        "motif": [
            "SP",
            "ETS",
            "other"
        ],
        "motif_beg": [
            88,
            101,
            139
        ],
        "motif_end": [
            98,
            109,
            148
        ]
    },
    {
        "lanl_id": "BC.CN.14.YN10134.KY406739:7432",
        "genbank": "KY406739",
        "tile_begin": 7432,
        "subtype": "BC",
        "motif": [
            "SP"
        ],
        "motif_beg": [
            94
        ],
        "motif_end": [
            104
        ]
    },
    {
        "lanl_id": "BC.CN.15.2015YL02.MK792287:7432",
        "genbank": "MK792287",
        "tile_begin": 7432,
        "subtype": "BC",
        "motif": [
            "SP"
        ],
        "motif_beg": [
            91
        ],
        "motif_end": [
            101
        ]
    },
    {
        "lanl_id": "BC.CN.15.SN153.MG742702:7432",
        "genbank": "MG742702",
        "tile_begin": 7432,
        "subtype": "BC",
        "motif": [],
        "motif_beg": [],
        "motif_end": []
    },
    {
        "lanl_id": "BC.CN.17.MM32M629.MT783424:7432",
        "genbank": "MT783424",
        "tile_begin": 7432,
        "subtype": "BC",
        "motif": [
            "SP"
        ],
        "motif_beg": [
            96
        ],
        "motif_end": [
            106
        ]
    },
    {
        "lanl_id": "BC.CN.18.2018YL07.MK792288:7432",
        "genbank": "MK792288",
        "tile_begin": 7432,
        "subtype": "BC",
        "motif": [
            "SP",
            "ETS",
            "other",
            "other"
        ],
        "motif_beg": [
            93,
            106,
            118,
            144
        ],
        "motif_end": [
            103,
            114,
            127,
            153
        ]
    },
    {
        "lanl_id": "BC.CN.18.BC.CN.2018.ZLQ01186.MW145181:7432",
        "genbank": "MW145181",
        "tile_begin": 7432,
        "subtype": "BC",
        "motif": [
            "SP"
        ],
        "motif_beg": [
            99
        ],
        "motif_end": [
            109
        ]
    },
    {
        "lanl_id": "BC.CN.18.JX_GZ_40_M_SH_8.MT611507:7432",
        "genbank": "MT611507",
        "tile_begin": 7432,
        "subtype": "BC",
        "motif": [
            "SP"
        ],
        "motif_beg": [
            96
        ],
        "motif_end": [
            106
        ]
    },
    {
        "lanl_id": "BC.CN.18.SN18015.MK792289:7432",
        "genbank": "MK792289",
        "tile_begin": 7432,
        "subtype": "BC",
        "motif": [
            "SP",
            "SP",
            "ETS",
            "other",
            "MITF",
            "MITF"
        ],
        "motif_beg": [
            70,
            91,
            104,
            130,
            159,
            159
        ],
        "motif_end": [
            80,
            101,
            112,
            140,
            169,
            169
        ]
    },
    {
        "lanl_id": "BC.CN.96.YN4007.KF250379:7432",
        "genbank": "KF250379",
        "tile_begin": 7432,
        "subtype": "BC",
        "motif": [
            "ETS",
            "SP"
        ],
        "motif_beg": [
            77,
            101
        ],
        "motif_end": [
            85,
            111
        ]
    },
    {
        "lanl_id": "BC.CN.96.YNRL9607.AY967804:7432",
        "genbank": "AY967804",
        "tile_begin": 7432,
        "subtype": "BC",
        "motif": [
            "ETS",
            "SP"
        ],
        "motif_beg": [
            73,
            97
        ],
        "motif_end": [
            81,
            107
        ]
    },
    {
        "lanl_id": "BC.CN.96.YNRL9613.AY967803:7432",
        "genbank": "AY967803",
        "tile_begin": 7432,
        "subtype": "BC",
        "motif": [
            "SP",
            "ETS",
            "other"
        ],
        "motif_beg": [
            96,
            109,
            147
        ],
        "motif_end": [
            106,
            117,
            156
        ]
    },
    {
        "lanl_id": "BC.VN.10.VN_135.MT635156:7432",
        "genbank": "MT635156",
        "tile_begin": 7432,
        "subtype": "BC",
        "motif": [
            "SP",
            "ETS",
            "other",
            "other",
            "other"
        ],
        "motif_beg": [
            91,
            104,
            116,
            125,
            142
        ],
        "motif_end": [
            101,
            112,
            125,
            135,
            151
        ]
    },
    {
        "lanl_id": "BC.UY.02.02UY_TRA3026.JN235957:7432",
        "genbank": "JN235957",
        "tile_begin": 7432,
        "subtype": "BC",
        "motif": [
            "SP"
        ],
        "motif_beg": [
            97
        ],
        "motif_end": [
            107
        ]
    },
    {
        "lanl_id": "BC.SE.13.087SE.MF373189:7432",
        "genbank": "MF373189",
        "tile_begin": 7432,
        "subtype": "BC",
        "motif": [],
        "motif_beg": [],
        "motif_end": []
    },
    {
        "lanl_id": "BC.MM.99.mIDU103.AB097873:7432",
        "genbank": "AB097873",
        "tile_begin": 7432,
        "subtype": "BC",
        "motif": [
            "ETS",
            "SP"
        ],
        "motif_beg": [
            73,
            97
        ],
        "motif_end": [
            81,
            107
        ]
    },
    {
        "lanl_id": "BC.MM.14.mKSDU92.KU820851:7432",
        "genbank": "KU820851",
        "tile_begin": 7432,
        "subtype": "BC",
        "motif": [
            "SP"
        ],
        "motif_beg": [
            90
        ],
        "motif_end": [
            100
        ]
    },
    {
        "lanl_id": "BC.MM.14.mKSDU81.KU820850:7432",
        "genbank": "KU820850",
        "tile_begin": 7432,
        "subtype": "BC",
        "motif": [
            "other",
            "SP",
            "ETS",
            "other",
            "other",
            "other"
        ],
        "motif_beg": [
            22,
            96,
            109,
            121,
            132,
            147
        ],
        "motif_end": [
            32,
            106,
            117,
            130,
            143,
            156
        ]
    },
    {
        "lanl_id": "BC.CN.10.DH04.KF250397:7432",
        "genbank": "KF250397",
        "tile_begin": 7432,
        "subtype": "BC",
        "motif": [
            "SP"
        ],
        "motif_beg": [
            96
        ],
        "motif_end": [
            106
        ]
    },
    {
        "lanl_id": "BC.MM.14.fKSDU97.KU820852:7432",
        "genbank": "KU820852",
        "tile_begin": 7432,
        "subtype": "BC",
        "motif": [],
        "motif_beg": [],
        "motif_end": []
    },
    {
        "lanl_id": "BC.IN.02.NARI9_3.EU000508:7432",
        "genbank": "EU000508",
        "tile_begin": 7432,
        "subtype": "BC",
        "motif": [
            "ETS",
            "ETS",
            "other",
            "SP"
        ],
        "motif_beg": [
            13,
            66,
            78,
            90
        ],
        "motif_end": [
            21,
            74,
            90,
            100
        ]
    },
    {
        "lanl_id": "BC.IN.02.NARI7_3.EU000511:7432",
        "genbank": "EU000511",
        "tile_begin": 7432,
        "subtype": "BC",
        "motif": [
            "ETS",
            "SP"
        ],
        "motif_beg": [
            73,
            97
        ],
        "motif_end": [
            81,
            107
        ]
    },
    {
        "lanl_id": "BC.IN.02.INDNARI_0218440.EU000514:7432",
        "genbank": "EU000514",
        "tile_begin": 7432,
        "subtype": "BC",
        "motif": [
            "ETS",
            "ETS",
            "SP"
        ],
        "motif_beg": [
            14,
            67,
            91
        ],
        "motif_end": [
            22,
            75,
            101
        ]
    },
    {
        "lanl_id": "BC.DO.05.05DO_147691.EU839599:7432",
        "genbank": "EU839599",
        "tile_begin": 7432,
        "subtype": "BC",
        "motif": [
            "SP",
            "ETS"
        ],
        "motif_beg": [
            94,
            107
        ],
        "motif_end": [
            104,
            115
        ]
    },
    {
        "lanl_id": "BC.CY.05.CY077.FJ388961:7432",
        "genbank": "FJ388961",
        "tile_begin": 7432,
        "subtype": "BC",
        "motif": [
            "ETS",
            "SP"
        ],
        "motif_beg": [
            72,
            96
        ],
        "motif_end": [
            80,
            106
        ]
    },
    {
        "lanl_id": "BC.CN.96.YNRL9618.AY967807:7432",
        "genbank": "AY967807",
        "tile_begin": 7432,
        "subtype": "BC",
        "motif": [
            "SP",
            "MITF"
        ],
        "motif_beg": [
            94,
            133
        ],
        "motif_end": [
            104,
            143
        ]
    },
    {
        "lanl_id": "BC.IN.99.NARI10_2.EU000516:7432",
        "genbank": "EU000516",
        "tile_begin": 7432,
        "subtype": "BC",
        "motif": [
            "ETS",
            "ETS",
            "SP"
        ],
        "motif_beg": [
            14,
            70,
            94
        ],
        "motif_end": [
            22,
            78,
            104
        ]
    },
    {
        "lanl_id": "BC.CN.09.09YNYJ479sg.KC899015:7432",
        "genbank": "KC899015",
        "tile_begin": 7432,
        "subtype": "BC",
        "motif": [
            "ETS"
        ],
        "motif_beg": [
            4
        ],
        "motif_end": [
            12
        ]
    },
    {
        "lanl_id": "BC.CN.14.12YN10192.KT960983:7432",
        "genbank": "KT960983",
        "tile_begin": 7432,
        "subtype": "BC",
        "motif": [
            "SP",
            "other"
        ],
        "motif_beg": [
            102,
            157
        ],
        "motif_end": [
            112,
            167
        ]
    },
    {
        "lanl_id": "BC.CN.09.09YNYJ217010sg.KC899013:7432",
        "genbank": "KC899013",
        "tile_begin": 7432,
        "subtype": "BC",
        "motif": [
            "SP",
            "SP"
        ],
        "motif_beg": [
            73,
            94
        ],
        "motif_end": [
            83,
            104
        ]
    },
    {
        "lanl_id": "BC.CN.07.07CNYN339.KF835525:7432",
        "genbank": "KF835525",
        "tile_begin": 7432,
        "subtype": "BC",
        "motif": [
            "SP"
        ],
        "motif_beg": [
            87
        ],
        "motif_end": [
            97
        ]
    },
    {
        "lanl_id": "BC.CN.07.07CNYN335.KF835521:7432",
        "genbank": "KF835521",
        "tile_begin": 7432,
        "subtype": "BC",
        "motif": [
            "ETS",
            "SP"
        ],
        "motif_beg": [
            70,
            94
        ],
        "motif_end": [
            78,
            104
        ]
    },
    {
        "lanl_id": "BC.CN.06.06YNRL106sg.KC898981:7432",
        "genbank": "KC898981",
        "tile_begin": 7432,
        "subtype": "BC",
        "motif": [
            "other",
            "SP",
            "ETS",
            "other",
            "other",
            "MITF"
        ],
        "motif_beg": [
            74,
            94,
            107,
            130,
            145,
            150
        ],
        "motif_end": [
            83,
            104,
            115,
            140,
            154,
            160
        ]
    },
    {
        "lanl_id": "BC.CN.05.05YNRL20sg.KC898978:7432",
        "genbank": "KC898978",
        "tile_begin": 7432,
        "subtype": "BC",
        "motif": [
            "SP"
        ],
        "motif_beg": [
            100
        ],
        "motif_end": [
            110
        ]
    },
    {
        "lanl_id": "BC.CN.09.09YNYJ217016sg.KC899014:7432",
        "genbank": "KC899014",
        "tile_begin": 7432,
        "subtype": "BC",
        "motif": [
            "SP"
        ],
        "motif_beg": [
            97
        ],
        "motif_end": [
            107
        ]
    },
    {
        "lanl_id": "BC.CN.05.05YNRL08sg.KC898976:7432",
        "genbank": "KC898976",
        "tile_begin": 7432,
        "subtype": "BC",
        "motif": [
            "SP",
            "ETS",
            "MITF"
        ],
        "motif_beg": [
            94,
            107,
            164
        ],
        "motif_end": [
            104,
            115,
            174
        ]
    },
    {
        "lanl_id": "BC.CN.07.07CNYN340.KF835526:7432",
        "genbank": "KF835526",
        "tile_begin": 7432,
        "subtype": "BC",
        "motif": [
            "SP"
        ],
        "motif_beg": [
            96
        ],
        "motif_end": [
            106
        ]
    },
    {
        "lanl_id": "BC.BR.92.92BR023.HM100716:7432",
        "genbank": "HM100716",
        "tile_begin": 7432,
        "subtype": "BC",
        "motif": [
            "ETS",
            "SP"
        ],
        "motif_beg": [
            69,
            93
        ],
        "motif_end": [
            77,
            103
        ]
    },
    {
        "lanl_id": "BC.BR.10.10BR_SP031.KT427812:7432",
        "genbank": "KT427812",
        "tile_begin": 7432,
        "subtype": "BC",
        "motif": [
            "SP"
        ],
        "motif_beg": [
            94
        ],
        "motif_end": [
            104
        ]
    },
    {
        "lanl_id": "BC.BR.10.10BR_RJ091.KT427760:7432",
        "genbank": "KT427760",
        "tile_begin": 7432,
        "subtype": "BC",
        "motif": [
            "ETS",
            "SP",
            "SP",
            "ETS"
        ],
        "motif_beg": [
            66,
            73,
            90,
            103
        ],
        "motif_end": [
            74,
            83,
            100,
            111
        ]
    },
    {
        "lanl_id": "BC.BR.10.10BR_PE018.KJ849795:7432",
        "genbank": "KJ849795",
        "tile_begin": 7432,
        "subtype": "BC",
        "motif": [],
        "motif_beg": [],
        "motif_end": []
    },
    {
        "lanl_id": "BC.BR.07.DEURF07BR002.KC596068:7432",
        "genbank": "KC596068",
        "tile_begin": 7432,
        "subtype": "BC",
        "motif": [],
        "motif_beg": [],
        "motif_end": []
    },
    {
        "lanl_id": "BC.BR.06.06BR1114.JN692478:7432",
        "genbank": "JN692478",
        "tile_begin": 7432,
        "subtype": "BC",
        "motif": [
            "SP"
        ],
        "motif_beg": [
            94
        ],
        "motif_end": [
            104
        ]
    },
    {
        "lanl_id": "BC.BR.05.05_BR_NSP24.GQ365650:7432",
        "genbank": "GQ365650",
        "tile_begin": 7432,
        "subtype": "BC",
        "motif": [
            "SP"
        ],
        "motif_beg": [
            99
        ],
        "motif_end": [
            109
        ]
    },
    {
        "lanl_id": "BC.BR.17.3HU_FURG_2017.MK041555:7432",
        "genbank": "MK041555",
        "tile_begin": 7432,
        "subtype": "BC",
        "motif": [
            "ETS",
            "SP"
        ],
        "motif_beg": [
            70,
            94
        ],
        "motif_end": [
            78,
            104
        ]
    },
    {
        "lanl_id": "BC.CN.07.07CNYN360.KF835539:7432",
        "genbank": "KF835539",
        "tile_begin": 7432,
        "subtype": "BC",
        "motif": [
            "SP",
            "other",
            "ETS"
        ],
        "motif_beg": [
            85,
            136,
            170
        ],
        "motif_end": [
            95,
            145,
            178
        ]
    },
    {
        "lanl_id": "BC.CN.05.05YNRL09sg.KC898977:7432",
        "genbank": "KC898977",
        "tile_begin": 7432,
        "subtype": "BC",
        "motif": [
            "SP",
            "ETS"
        ],
        "motif_beg": [
            94,
            107
        ],
        "motif_end": [
            104,
            115
        ]
    },
    {
        "lanl_id": "BC.CN.07.07CNYN367.KF835544:7432",
        "genbank": "KF835544",
        "tile_begin": 7432,
        "subtype": "BC",
        "motif": [
            "SP"
        ],
        "motif_beg": [
            87
        ],
        "motif_end": [
            97
        ]
    },
    {
        "lanl_id": "BC.CN.07.07CNYN361.KF835540:7432",
        "genbank": "KF835540",
        "tile_begin": 7432,
        "subtype": "BC",
        "motif": [
            "SP",
            "ETS",
            "other",
            "ETS"
        ],
        "motif_beg": [
            85,
            98,
            136,
            152
        ],
        "motif_end": [
            95,
            106,
            145,
            160
        ]
    },
    {
        "lanl_id": "BC.CN.09.09YNLC499sg.KC898993:7432",
        "genbank": "KC898993",
        "tile_begin": 7432,
        "subtype": "BC",
        "motif": [
            "SP",
            "ETS"
        ],
        "motif_beg": [
            94,
            107
        ],
        "motif_end": [
            104,
            115
        ]
    },
    {
        "lanl_id": "BC.CN.09.09YNLC492sg.KC898989:7432",
        "genbank": "KC898989",
        "tile_begin": 7432,
        "subtype": "BC",
        "motif": [
            "SP",
            "ETS",
            "other",
            "other",
            "other",
            "ETS"
        ],
        "motif_beg": [
            87,
            100,
            112,
            123,
            138,
            150
        ],
        "motif_end": [
            97,
            108,
            121,
            133,
            147,
            158
        ]
    },
    {
        "lanl_id": "BC.CN.09.09YNLC216036sg.KC898988:7432",
        "genbank": "KC898988",
        "tile_begin": 7432,
        "subtype": "BC",
        "motif": [
            "SP",
            "other",
            "other",
            "ETS",
            "other"
        ],
        "motif_beg": [
            97,
            122,
            148,
            164,
            174
        ],
        "motif_end": [
            107,
            131,
            157,
            172,
            183
        ]
    },
    {
        "lanl_id": "BC.CN.09.09YNLC10sg.KC898984:7432",
        "genbank": "KC898984",
        "tile_begin": 7432,
        "subtype": "BC",
        "motif": [
            "SP"
        ],
        "motif_beg": [
            93
        ],
        "motif_end": [
            103
        ]
    },
    {
        "lanl_id": "BC.CN.08.08YN065.GU362013:7432",
        "genbank": "GU362013",
        "tile_begin": 7432,
        "subtype": "BC",
        "motif": [
            "other",
            "SP",
            "ETS",
            "other",
            "MITF",
            "other",
            "MITF",
            "other"
        ],
        "motif_beg": [
            72,
            96,
            109,
            121,
            135,
            147,
            156,
            170
        ],
        "motif_end": [
            78,
            106,
            117,
            130,
            145,
            156,
            166,
            179
        ]
    },
    {
        "lanl_id": "BC.CN.07.jx070017.KF250384:7432",
        "genbank": "KF250384",
        "tile_begin": 7432,
        "subtype": "BC",
        "motif": [
            "SP",
            "ETS",
            "other"
        ],
        "motif_beg": [
            98,
            111,
            149
        ],
        "motif_end": [
            108,
            119,
            158
        ]
    },
    {
        "lanl_id": "BC.CN.09.09YNRL215025sg.KC899010:7432",
        "genbank": "KC899010",
        "tile_begin": 7432,
        "subtype": "BC",
        "motif": [
            "SP"
        ],
        "motif_beg": [
            90
        ],
        "motif_end": [
            100
        ]
    },
    {
        "lanl_id": "BC.BR.01.01_BR_RGS45.GQ365651:7432",
        "genbank": "GQ365651",
        "tile_begin": 7432,
        "subtype": "BC",
        "motif": [
            "ETS",
            "SP"
        ],
        "motif_beg": [
            70,
            94
        ],
        "motif_end": [
            78,
            104
        ]
    },
    {
        "lanl_id": "BC.CN.07.gd070112.KF250382:7432",
        "genbank": "KF250382",
        "tile_begin": 7432,
        "subtype": "BC",
        "motif": [
            "SP",
            "other"
        ],
        "motif_beg": [
            99,
            150
        ],
        "motif_end": [
            109,
            159
        ]
    },
    {
        "lanl_id": "BC.CN.07.cq070084.KF250381:7432",
        "genbank": "KF250381",
        "tile_begin": 7432,
        "subtype": "BC",
        "motif": [
            "SP",
            "other"
        ],
        "motif_beg": [
            94,
            145
        ],
        "motif_end": [
            104,
            154
        ]
    },
    {
        "lanl_id": "BC.CN.07.309.HM776938:7432",
        "genbank": "HM776938",
        "tile_begin": 7432,
        "subtype": "BC",
        "motif": [
            "SP"
        ],
        "motif_beg": [
            93
        ],
        "motif_end": [
            103
        ]
    },
    {
        "lanl_id": "BC.CN.07.07YNLC22sg.KC899007:7432",
        "genbank": "KC899007",
        "tile_begin": 7432,
        "subtype": "BC",
        "motif": [
            "SP"
        ],
        "motif_beg": [
            93
        ],
        "motif_end": [
            103
        ]
    },
    {
        "lanl_id": "BC.CN.07.07YNLC18sg.KC898983:7432",
        "genbank": "KC898983",
        "tile_begin": 7432,
        "subtype": "BC",
        "motif": [
            "SP"
        ],
        "motif_beg": [
            99
        ],
        "motif_end": [
            109
        ]
    },
    {
        "lanl_id": "BC.CN.07.07YNLC08sg.KC898982:7432",
        "genbank": "KC898982",
        "tile_begin": 7432,
        "subtype": "BC",
        "motif": [],
        "motif_beg": [],
        "motif_end": []
    },
    {
        "lanl_id": "BC.CN.07.gx070056.KF250383:7432",
        "genbank": "KF250383",
        "tile_begin": 7432,
        "subtype": "BC",
        "motif": [
            "SP",
            "SP",
            "ETS",
            "other",
            "other"
        ],
        "motif_beg": [
            83,
            100,
            113,
            125,
            151
        ],
        "motif_end": [
            93,
            110,
            121,
            134,
            160
        ]
    },
    {
        "lanl_id": "BCF1.AR.04.04AR160677.DQ383754:7432",
        "genbank": "DQ383754",
        "tile_begin": 7432,
        "subtype": "BCF1",
        "motif": [
            "ETS",
            "SP"
        ],
        "motif_beg": [
            69,
            93
        ],
        "motif_end": [
            77,
            103
        ]
    },
    {
        "lanl_id": "BCF1.BR.10.10BR_MG010.KJ849787:7432",
        "genbank": "KJ849787",
        "tile_begin": 7432,
        "subtype": "BCF1",
        "motif": [],
        "motif_beg": [],
        "motif_end": []
    },
    {
        "lanl_id": "BCF1.BR.10.10BR_RJ001.KT427793:7432",
        "genbank": "KT427793",
        "tile_begin": 7432,
        "subtype": "BCF1",
        "motif": [],
        "motif_beg": [],
        "motif_end": []
    },
    {
        "lanl_id": "BCG.ES.15.100_119.KY496623:7432",
        "genbank": "KY496623",
        "tile_begin": 7432,
        "subtype": "BCG",
        "motif": [],
        "motif_beg": [],
        "motif_end": []
    },
    {
        "lanl_id": "BD.ZA.85.R605.MH234642:7432",
        "genbank": "MH234642",
        "tile_begin": 7432,
        "subtype": "BD",
        "motif": [
            "ETS",
            "ETS",
            "other",
            "SP"
        ],
        "motif_beg": [
            17,
            73,
            76,
            97
        ],
        "motif_end": [
            25,
            81,
            85,
            107
        ]
    },
    {
        "lanl_id": "BF1.AR.01.88560FL_2001.KY968405:7432",
        "genbank": "KY968405",
        "tile_begin": 7432,
        "subtype": "BF1",
        "motif": [
            "ETS",
            "SP"
        ],
        "motif_beg": [
            76,
            100
        ],
        "motif_end": [
            84,
            110
        ]
    },
    {
        "lanl_id": "BF1.AR.04.04AR143170.DQ383750:7432",
        "genbank": "DQ383750",
        "tile_begin": 7432,
        "subtype": "BF1",
        "motif": [
            "other",
            "ETS",
            "SP",
            "SP"
        ],
        "motif_beg": [
            64,
            73,
            97,
            162
        ],
        "motif_end": [
            81,
            81,
            107,
            172
        ]
    },
    {
        "lanl_id": "BF1.AR.04.04AR158637.DQ383753:7432",
        "genbank": "DQ383753",
        "tile_begin": 7432,
        "subtype": "BF1",
        "motif": [
            "ETS"
        ],
        "motif_beg": [
            67
        ],
        "motif_end": [
            75
        ]
    },
    {
        "lanl_id": "BF1.AR.05.05AR163052.DQ383755:7432",
        "genbank": "DQ383755",
        "tile_begin": 7432,
        "subtype": "BF1",
        "motif": [
            "ETS",
            "SP"
        ],
        "motif_beg": [
            70,
            94
        ],
        "motif_end": [
            78,
            104
        ]
    },
    {
        "lanl_id": "BF1.AR.12.DEURF12AR009.KY658687:7432",
        "genbank": "KY658687",
        "tile_begin": 7432,
        "subtype": "BF1",
        "motif": [
            "ETS"
        ],
        "motif_beg": [
            66
        ],
        "motif_end": [
            74
        ]
    },
    {
        "lanl_id": "BF1.AR.14.DEURF14AR011.MH078535:7432",
        "genbank": "MH078535",
        "tile_begin": 7432,
        "subtype": "BF1",
        "motif": [
            "ETS"
        ],
        "motif_beg": [
            63
        ],
        "motif_end": [
            71
        ]
    },
    {
        "lanl_id": "BF1.BE.17.CI.MN486031:7432",
        "genbank": "MN486031",
        "tile_begin": 7432,
        "subtype": "BF1",
        "motif": [
            "ETS",
            "SP"
        ],
        "motif_beg": [
            67,
            91
        ],
        "motif_end": [
            75,
            101
        ]
    },
    {
        "lanl_id": "BF1.BR.00.BREPM13853.DQ085875:7432",
        "genbank": "DQ085875",
        "tile_begin": 7432,
        "subtype": "BF1",
        "motif": [
            "SP"
        ],
        "motif_beg": [
            93
        ],
        "motif_end": [
            103
        ]
    },
    {
        "lanl_id": "BF1.AR.00.83109FL_2000.KY968400:7432",
        "genbank": "KY968400",
        "tile_begin": 7432,
        "subtype": "BF1",
        "motif": [
            "ETS"
        ],
        "motif_beg": [
            70
        ],
        "motif_end": [
            78
        ]
    },
    {
        "lanl_id": "BF1.BR.01.01BR042.DQ358799:7432",
        "genbank": "DQ358799",
        "tile_begin": 7432,
        "subtype": "BF1",
        "motif": [
            "ETS",
            "SP"
        ],
        "motif_beg": [
            70,
            94
        ],
        "motif_end": [
            78,
            104
        ]
    },
    {
        "lanl_id": "BF1.BR.01.01BR047.DQ358800:7432",
        "genbank": "DQ358800",
        "tile_begin": 7432,
        "subtype": "BF1",
        "motif": [
            "ETS",
            "SP"
        ],
        "motif_beg": [
            67,
            91
        ],
        "motif_end": [
            75,
            101
        ]
    },
    {
        "lanl_id": "BF1.BR.01.01BR323.DQ358804:7432",
        "genbank": "DQ358804",
        "tile_begin": 7432,
        "subtype": "BF1",
        "motif": [
            "ETS"
        ],
        "motif_beg": [
            69
        ],
        "motif_end": [
            77
        ]
    },
    {
        "lanl_id": "BF1.BR.99.BREPM11931.DQ085869:7432",
        "genbank": "DQ085869",
        "tile_begin": 7432,
        "subtype": "BF1",
        "motif": [
            "ETS",
            "SP"
        ],
        "motif_beg": [
            69,
            93
        ],
        "motif_end": [
            77,
            103
        ]
    },
    {
        "lanl_id": "BF1.BR.99.BREPM108.AY771589:7432",
        "genbank": "AY771589",
        "tile_begin": 7432,
        "subtype": "BF1",
        "motif": [
            "ETS",
            "SP"
        ],
        "motif_beg": [
            69,
            93
        ],
        "motif_end": [
            77,
            103
        ]
    },
    {
        "lanl_id": "BF1.BR.99.BREPM107.AY771588:7432",
        "genbank": "AY771588",
        "tile_begin": 7432,
        "subtype": "BF1",
        "motif": [
            "ETS",
            "ETS",
            "SP"
        ],
        "motif_beg": [
            17,
            73,
            97
        ],
        "motif_end": [
            25,
            81,
            107
        ]
    },
    {
        "lanl_id": "BF1.BR.99.99BRRJSB067.MG365765:7432",
        "genbank": "MG365765",
        "tile_begin": 7432,
        "subtype": "BF1",
        "motif": [],
        "motif_beg": [],
        "motif_end": []
    },
    {
        "lanl_id": "BF1.BR.16.HI2016_32.MG572011:7432",
        "genbank": "MG572011",
        "tile_begin": 7432,
        "subtype": "BF1",
        "motif": [
            "ETS"
        ],
        "motif_beg": [
            60
        ],
        "motif_end": [
            68
        ]
    },
    {
        "lanl_id": "BF1.BR.16.HI2016_11.MG571986:7432",
        "genbank": "MG571986",
        "tile_begin": 7432,
        "subtype": "BF1",
        "motif": [],
        "motif_beg": [],
        "motif_end": []
    },
    {
        "lanl_id": "BF1.BR.16.17HI_2016.MK041577:7432",
        "genbank": "MK041577",
        "tile_begin": 7432,
        "subtype": "BF1",
        "motif": [],
        "motif_beg": [],
        "motif_end": []
    },
    {
        "lanl_id": "BF1.CY.18.CY515.ON989278:7432",
        "genbank": "ON989278",
        "tile_begin": 7432,
        "subtype": "BF1",
        "motif": [
            "SP"
        ],
        "motif_beg": [
            96
        ],
        "motif_end": [
            106
        ]
    },
    {
        "lanl_id": "BF1.BR.10.10BR_SP057.KJ849816:7432",
        "genbank": "KJ849816",
        "tile_begin": 7432,
        "subtype": "BF1",
        "motif": [
            "ETS"
        ],
        "motif_beg": [
            64
        ],
        "motif_end": [
            72
        ]
    },
    {
        "lanl_id": "BF1.BR.10.10BR_SP048.KJ849810:7432",
        "genbank": "KJ849810",
        "tile_begin": 7432,
        "subtype": "BF1",
        "motif": [
            "ETS",
            "SP"
        ],
        "motif_beg": [
            70,
            94
        ],
        "motif_end": [
            78,
            104
        ]
    },
    {
        "lanl_id": "BF1.BR.10.10BR_SP035.KT427809:7432",
        "genbank": "KT427809",
        "tile_begin": 7432,
        "subtype": "BF1",
        "motif": [
            "ETS",
            "ETS"
        ],
        "motif_beg": [
            61,
            98
        ],
        "motif_end": [
            69,
            106
        ]
    },
    {
        "lanl_id": "BF1.BR.10.10BR_SP018.KT427820:7432",
        "genbank": "KT427820",
        "tile_begin": 7432,
        "subtype": "BF1",
        "motif": [
            "other",
            "ETS",
            "SP",
            "other"
        ],
        "motif_beg": [
            63,
            72,
            96,
            111
        ],
        "motif_end": [
            80,
            80,
            106,
            121
        ]
    },
    {
        "lanl_id": "BF1.BR.10.10BR_SP017.KJ849794:7432",
        "genbank": "KJ849794",
        "tile_begin": 7432,
        "subtype": "BF1",
        "motif": [
            "ETS"
        ],
        "motif_beg": [
            61
        ],
        "motif_end": [
            69
        ]
    },
    {
        "lanl_id": "BF1.BR.10.10BR_SP013.KT427823:7432",
        "genbank": "KT427823",
        "tile_begin": 7432,
        "subtype": "BF1",
        "motif": [],
        "motif_beg": [],
        "motif_end": []
    },
    {
        "lanl_id": "BF1.BR.10.10BR_SP010.KT427825:7432",
        "genbank": "KT427825",
        "tile_begin": 7432,
        "subtype": "BF1",
        "motif": [],
        "motif_beg": [],
        "motif_end": []
    },
    {
        "lanl_id": "BF1.BR.10.10BR_SP005.KT427828:7432",
        "genbank": "KT427828",
        "tile_begin": 7432,
        "subtype": "BF1",
        "motif": [
            "ETS",
            "SP"
        ],
        "motif_beg": [
            70,
            94
        ],
        "motif_end": [
            78,
            104
        ]
    },
    {
        "lanl_id": "BF1.BR.10.10BR_SP054.KT427801:7432",
        "genbank": "KT427801",
        "tile_begin": 7432,
        "subtype": "BF1",
        "motif": [
            "ETS",
            "ETS"
        ],
        "motif_beg": [
            67,
            104
        ],
        "motif_end": [
            75,
            112
        ]
    },
    {
        "lanl_id": "BF1.ES.02.X1241.AY536238:7432",
        "genbank": "AY536238",
        "tile_begin": 7432,
        "subtype": "BF1",
        "motif": [
            "ETS"
        ],
        "motif_beg": [
            73
        ],
        "motif_end": [
            81
        ]
    },
    {
        "lanl_id": "BF1.ES.08.DEURF08ES008.KU749408:7432",
        "genbank": "KU749408",
        "tile_begin": 7432,
        "subtype": "BF1",
        "motif": [
            "ETS"
        ],
        "motif_beg": [
            67
        ],
        "motif_end": [
            75
        ]
    },
    {
        "lanl_id": "BF1.ES.08.ES_X2524_2.GQ372989:7432",
        "genbank": "GQ372989",
        "tile_begin": 7432,
        "subtype": "BF1",
        "motif": [],
        "motif_beg": [],
        "motif_end": []
    },
    {
        "lanl_id": "BF1.UY.01.01UY_TRA1141.JN235953:7432",
        "genbank": "JN235953",
        "tile_begin": 7432,
        "subtype": "BF1",
        "motif": [
            "ETS"
        ],
        "motif_beg": [
            67
        ],
        "motif_end": [
            75
        ]
    },
    {
        "lanl_id": "BF1.UY.01.01UYTRA1020.AY781128:7432",
        "genbank": "AY781128",
        "tile_begin": 7432,
        "subtype": "BF1",
        "motif": [
            "ETS"
        ],
        "motif_beg": [
            63
        ],
        "motif_end": [
            71
        ]
    },
    {
        "lanl_id": "BF1.US.19.05_SN_WK24_PL2_K2.OM203639:7432",
        "genbank": "OM203639",
        "tile_begin": 7432,
        "subtype": "BF1",
        "motif": [],
        "motif_beg": [],
        "motif_end": []
    },
    {
        "lanl_id": "BF1.PY.03.03PY_PSP0114.JN251905:7432",
        "genbank": "JN251905",
        "tile_begin": 7432,
        "subtype": "BF1",
        "motif": [
            "ETS"
        ],
        "motif_beg": [
            69
        ],
        "motif_end": [
            77
        ]
    },
    {
        "lanl_id": "BF1.PY.02.02PY_PSP0087.JN251900:7432",
        "genbank": "JN251900",
        "tile_begin": 7432,
        "subtype": "BF1",
        "motif": [
            "ETS"
        ],
        "motif_beg": [
            66
        ],
        "motif_end": [
            74
        ]
    },
    {
        "lanl_id": "BF1.PY.02.02PY_PSP0070.JN251899:7432",
        "genbank": "JN251899",
        "tile_begin": 7432,
        "subtype": "BF1",
        "motif": [
            "ETS"
        ],
        "motif_beg": [
            69
        ],
        "motif_end": [
            77
        ]
    },
    {
        "lanl_id": "BF1.JP.x.DR0769.AB253430:7432",
        "genbank": "AB253430",
        "tile_begin": 7432,
        "subtype": "BF1",
        "motif": [
            "ETS",
            "SP"
        ],
        "motif_beg": [
            72,
            96
        ],
        "motif_end": [
            80,
            106
        ]
    },
    {
        "lanl_id": "BF1.JP.04.DR6190.AB480300:7432",
        "genbank": "AB480300",
        "tile_begin": 7432,
        "subtype": "BF1",
        "motif": [
            "ETS"
        ],
        "motif_beg": [
            63
        ],
        "motif_end": [
            71
        ]
    },
    {
        "lanl_id": "BF1.JP.04.DR6082.AB480298:7432",
        "genbank": "AB480298",
        "tile_begin": 7432,
        "subtype": "BF1",
        "motif": [],
        "motif_beg": [],
        "motif_end": []
    },
    {
        "lanl_id": "BF1.IT.06.89072.GU595153:7432",
        "genbank": "GU595153",
        "tile_begin": 7432,
        "subtype": "BF1",
        "motif": [
            "ETS",
            "SP"
        ],
        "motif_beg": [
            70,
            94
        ],
        "motif_end": [
            78,
            104
        ]
    },
    {
        "lanl_id": "BF1.IT.02.59211.GU595151:7432",
        "genbank": "GU595151",
        "tile_begin": 7432,
        "subtype": "BF1",
        "motif": [
            "ETS",
            "SP"
        ],
        "motif_beg": [
            75,
            99
        ],
        "motif_end": [
            83,
            109
        ]
    },
    {
        "lanl_id": "BF1.GB.15.DEURF15UK004.MN703141:7432",
        "genbank": "MN703141",
        "tile_begin": 7432,
        "subtype": "BF1",
        "motif": [
            "ETS"
        ],
        "motif_beg": [
            69
        ],
        "motif_end": [
            77
        ]
    },
    {
        "lanl_id": "BF1.ES.14.ARP1212.KT276271:7432",
        "genbank": "KT276271",
        "tile_begin": 7432,
        "subtype": "BF1",
        "motif": [],
        "motif_beg": [],
        "motif_end": []
    },
    {
        "lanl_id": "BF1.ES.14.ARP1209.KT276269:7432",
        "genbank": "KT276269",
        "tile_begin": 7432,
        "subtype": "BF1",
        "motif": [
            "ETS",
            "SP",
            "other"
        ],
        "motif_beg": [
            69,
            93,
            109
        ],
        "motif_end": [
            77,
            103,
            118
        ]
    },
    {
        "lanl_id": "BF1.ES.14.ARP1199.KT276259:7432",
        "genbank": "KT276259",
        "tile_begin": 7432,
        "subtype": "BF1",
        "motif": [
            "ETS",
            "SP"
        ],
        "motif_beg": [
            72,
            96
        ],
        "motif_end": [
            80,
            106
        ]
    },
    {
        "lanl_id": "BF1.ES.09.DEMBF09ES006.JX140661:7432",
        "genbank": "JX140661",
        "tile_begin": 7432,
        "subtype": "BF1",
        "motif": [
            "ETS"
        ],
        "motif_beg": [
            61
        ],
        "motif_end": [
            69
        ]
    },
    {
        "lanl_id": "BF1.ES.08.X2432_2.FJ853621:7432",
        "genbank": "FJ853621",
        "tile_begin": 7432,
        "subtype": "BF1",
        "motif": [
            "ETS"
        ],
        "motif_beg": [
            63
        ],
        "motif_end": [
            71
        ]
    },
    {
        "lanl_id": "BF1.BR.10.10BR_RJ104.KT427652:7432",
        "genbank": "KT427652",
        "tile_begin": 7432,
        "subtype": "BF1",
        "motif": [],
        "motif_beg": [],
        "motif_end": []
    },
    {
        "lanl_id": "BF1.BR.01.01BR226.DQ358803:7432",
        "genbank": "DQ358803",
        "tile_begin": 7432,
        "subtype": "BF1",
        "motif": [],
        "motif_beg": [],
        "motif_end": []
    },
    {
        "lanl_id": "BF1.BR.10.10BR_RJ094.KT427758:7432",
        "genbank": "KT427758",
        "tile_begin": 7432,
        "subtype": "BF1",
        "motif": [
            "ETS",
            "SP"
        ],
        "motif_beg": [
            73,
            97
        ],
        "motif_end": [
            81,
            107
        ]
    },
    {
        "lanl_id": "BF1.BR.10.10BR_RJ075.KT427651:7432",
        "genbank": "KT427651",
        "tile_begin": 7432,
        "subtype": "BF1",
        "motif": [],
        "motif_beg": [],
        "motif_end": []
    },
    {
        "lanl_id": "BF1.BR.09.BRMT1319.MH938677:7432",
        "genbank": "MH938677",
        "tile_begin": 7432,
        "subtype": "BF1",
        "motif": [
            "ETS",
            "SP",
            "ETS"
        ],
        "motif_beg": [
            69,
            93,
            174
        ],
        "motif_end": [
            77,
            103,
            182
        ]
    },
    {
        "lanl_id": "BF1.BR.09.09BRRJRDS205.MG365769:7432",
        "genbank": "MG365769",
        "tile_begin": 7432,
        "subtype": "BF1",
        "motif": [],
        "motif_beg": [],
        "motif_end": []
    },
    {
        "lanl_id": "BF1.BR.06.06BR_FPS561.HM026455:7432",
        "genbank": "HM026455",
        "tile_begin": 7432,
        "subtype": "BF1",
        "motif": [],
        "motif_beg": [],
        "motif_end": []
    },
    {
        "lanl_id": "BF1.BR.05.0736SV.JF804813:7432",
        "genbank": "JF804813",
        "tile_begin": 7432,
        "subtype": "BF1",
        "motif": [
            "ETS",
            "SP"
        ],
        "motif_beg": [
            70,
            94
        ],
        "motif_end": [
            78,
            104
        ]
    },
    {
        "lanl_id": "BF1.BR.05.0632SV.JF804810:7432",
        "genbank": "JF804810",
        "tile_begin": 7432,
        "subtype": "BF1",
        "motif": [],
        "motif_beg": [],
        "motif_end": []
    },
    {
        "lanl_id": "BF1.BR.05.0341RI.JF804808:7432",
        "genbank": "JF804808",
        "tile_begin": 7432,
        "subtype": "BF1",
        "motif": [
            "ETS",
            "SP"
        ],
        "motif_beg": [
            73,
            97
        ],
        "motif_end": [
            81,
            107
        ]
    },
    {
        "lanl_id": "BF1.BR.05.0008SP.JF804805:7432",
        "genbank": "JF804805",
        "tile_begin": 7432,
        "subtype": "BF1",
        "motif": [],
        "motif_beg": [],
        "motif_end": []
    },
    {
        "lanl_id": "BF1.BR.04.04BR1067.JN692456:7432",
        "genbank": "JN692456",
        "tile_begin": 7432,
        "subtype": "BF1",
        "motif": [
            "ETS",
            "SP"
        ],
        "motif_beg": [
            75,
            99
        ],
        "motif_end": [
            83,
            109
        ]
    },
    {
        "lanl_id": "BF1.BR.03.BRGOMI744.MH938678:7432",
        "genbank": "MH938678",
        "tile_begin": 7432,
        "subtype": "BF1",
        "motif": [
            "ETS",
            "SP"
        ],
        "motif_beg": [
            72,
            96
        ],
        "motif_end": [
            80,
            106
        ]
    },
    {
        "lanl_id": "BF1.BR.03.BREPM1026.EF637055:7432",
        "genbank": "EF637055",
        "tile_begin": 7432,
        "subtype": "BF1",
        "motif": [
            "ETS",
            "SP"
        ],
        "motif_beg": [
            66,
            90
        ],
        "motif_end": [
            74,
            100
        ]
    },
    {
        "lanl_id": "BF1.BR.03.03BR2019.JN692448:7432",
        "genbank": "JN692448",
        "tile_begin": 7432,
        "subtype": "BF1",
        "motif": [
            "ETS",
            "SP"
        ],
        "motif_beg": [
            72,
            96
        ],
        "motif_end": [
            80,
            106
        ]
    },
    {
        "lanl_id": "BF1.BR.03.03BR2018.JN692449:7432",
        "genbank": "JN692449",
        "tile_begin": 7432,
        "subtype": "BF1",
        "motif": [
            "ETS",
            "SP"
        ],
        "motif_beg": [
            17,
            97
        ],
        "motif_end": [
            25,
            107
        ]
    },
    {
        "lanl_id": "BF1.BR.02.02BRRJSB167.MG365770:7432",
        "genbank": "MG365770",
        "tile_begin": 7432,
        "subtype": "BF1",
        "motif": [
            "ETS"
        ],
        "motif_beg": [
            63
        ],
        "motif_end": [
            71
        ]
    },
    {
        "lanl_id": "BF1.BR.02.02BR2028.JN692437:7432",
        "genbank": "JN692437",
        "tile_begin": 7432,
        "subtype": "BF1",
        "motif": [],
        "motif_beg": [],
        "motif_end": []
    },
    {
        "lanl_id": "BF1.BR.02.02BR034.DQ358812:7432",
        "genbank": "DQ358812",
        "tile_begin": 7432,
        "subtype": "BF1",
        "motif": [],
        "motif_beg": [],
        "motif_end": []
    },
    {
        "lanl_id": "BF1.BR.02.02BR006.DQ358807:7432",
        "genbank": "DQ358807",
        "tile_begin": 7432,
        "subtype": "BF1",
        "motif": [
            "ETS",
            "SP"
        ],
        "motif_beg": [
            17,
            97
        ],
        "motif_end": [
            25,
            107
        ]
    },
    {
        "lanl_id": "BF1.BR.02.02BR005.DQ358806:7432",
        "genbank": "DQ358806",
        "tile_begin": 7432,
        "subtype": "BF1",
        "motif": [],
        "motif_beg": [],
        "motif_end": []
    },
    {
        "lanl_id": "BF1.BR.10.10BR_RJ093.KT427759:7432",
        "genbank": "KT427759",
        "tile_begin": 7432,
        "subtype": "BF1",
        "motif": [
            "ETS"
        ],
        "motif_beg": [
            66
        ],
        "motif_end": [
            74
        ]
    },
    {
        "lanl_id": "BF1.BR.10.10BR_MG005.KJ671537:7432",
        "genbank": "KJ671537",
        "tile_begin": 7432,
        "subtype": "BF1",
        "motif": [
            "ETS"
        ],
        "motif_beg": [
            73
        ],
        "motif_end": [
            81
        ]
    },
    {
        "lanl_id": "BF1.BR.10.10BR_MG003.KJ671533:7432",
        "genbank": "KJ671533",
        "tile_begin": 7432,
        "subtype": "BF1",
        "motif": [],
        "motif_beg": [],
        "motif_end": []
    },
    {
        "lanl_id": "BF1.BR.10.10BR_MG030.KT427679:7432",
        "genbank": "KT427679",
        "tile_begin": 7432,
        "subtype": "BF1",
        "motif": [
            "ETS",
            "SP"
        ],
        "motif_beg": [
            72,
            96
        ],
        "motif_end": [
            80,
            106
        ]
    },
    {
        "lanl_id": "BF1.BR.10.10BR_RJ053.KJ849813:7432",
        "genbank": "KJ849813",
        "tile_begin": 7432,
        "subtype": "BF1",
        "motif": [
            "ETS"
        ],
        "motif_beg": [
            61
        ],
        "motif_end": [
            69
        ]
    },
    {
        "lanl_id": "BF1.BR.10.10BR_RJ044.KT427776:7432",
        "genbank": "KT427776",
        "tile_begin": 7432,
        "subtype": "BF1",
        "motif": [
            "ETS"
        ],
        "motif_beg": [
            66
        ],
        "motif_end": [
            74
        ]
    },
    {
        "lanl_id": "BF1.BR.10.10BR_RJ041.KJ849826:7432",
        "genbank": "KJ849826",
        "tile_begin": 7432,
        "subtype": "BF1",
        "motif": [],
        "motif_beg": [],
        "motif_end": []
    },
    {
        "lanl_id": "BF1.BR.10.10BR_RJ036.KT427779:7432",
        "genbank": "KT427779",
        "tile_begin": 7432,
        "subtype": "BF1",
        "motif": [
            "ETS"
        ],
        "motif_beg": [
            63
        ],
        "motif_end": [
            71
        ]
    },
    {
        "lanl_id": "BF1.BR.10.10BR_RJ031.KT427780:7432",
        "genbank": "KT427780",
        "tile_begin": 7432,
        "subtype": "BF1",
        "motif": [
            "ETS"
        ],
        "motif_beg": [
            63
        ],
        "motif_end": [
            71
        ]
    },
    {
        "lanl_id": "BF1.BR.10.10BR_RJ029.KT427782:7432",
        "genbank": "KT427782",
        "tile_begin": 7432,
        "subtype": "BF1",
        "motif": [],
        "motif_beg": [],
        "motif_end": []
    },
    {
        "lanl_id": "BF1.BR.10.10BR_RJ014.KT427789:7432",
        "genbank": "KT427789",
        "tile_begin": 7432,
        "subtype": "BF1",
        "motif": [
            "ETS"
        ],
        "motif_beg": [
            73
        ],
        "motif_end": [
            81
        ]
    },
    {
        "lanl_id": "BF1.BR.10.10BR_MG006.KT427690:7432",
        "genbank": "KT427690",
        "tile_begin": 7432,
        "subtype": "BF1",
        "motif": [
            "ETS",
            "SP"
        ],
        "motif_beg": [
            75,
            99
        ],
        "motif_end": [
            83,
            109
        ]
    },
    {
        "lanl_id": "BF1.BR.10.10BR_RJ012.KT427649:7432",
        "genbank": "KT427649",
        "tile_begin": 7432,
        "subtype": "BF1",
        "motif": [
            "ETS"
        ],
        "motif_beg": [
            73
        ],
        "motif_end": [
            81
        ]
    },
    {
        "lanl_id": "BF1.BR.10.10BR_PE086.KJ849774:7432",
        "genbank": "KJ849774",
        "tile_begin": 7432,
        "subtype": "BF1",
        "motif": [
            "ETS"
        ],
        "motif_beg": [
            66
        ],
        "motif_end": [
            74
        ]
    },
    {
        "lanl_id": "BF1.BR.10.10BR_PE069.KT427710:7432",
        "genbank": "KT427710",
        "tile_begin": 7432,
        "subtype": "BF1",
        "motif": [
            "ETS",
            "ETS"
        ],
        "motif_beg": [
            70,
            115
        ],
        "motif_end": [
            78,
            123
        ]
    },
    {
        "lanl_id": "BF1.BR.10.10BR_PE063.KT427871:7432",
        "genbank": "KT427871",
        "tile_begin": 7432,
        "subtype": "BF1",
        "motif": [],
        "motif_beg": [],
        "motif_end": []
    },
    {
        "lanl_id": "BF1.BR.10.10BR_PE059.KJ849768:7432",
        "genbank": "KJ849768",
        "tile_begin": 7432,
        "subtype": "BF1",
        "motif": [],
        "motif_beg": [],
        "motif_end": []
    },
    {
        "lanl_id": "BF1.BR.10.10BR_PE043.KT427722:7432",
        "genbank": "KT427722",
        "tile_begin": 7432,
        "subtype": "BF1",
        "motif": [],
        "motif_beg": [],
        "motif_end": []
    },
    {
        "lanl_id": "BF1.BR.10.10BR_PE005.KT427746:7432",
        "genbank": "KT427746",
        "tile_begin": 7432,
        "subtype": "BF1",
        "motif": [
            "ETS",
            "SP"
        ],
        "motif_beg": [
            75,
            99
        ],
        "motif_end": [
            83,
            109
        ]
    },
    {
        "lanl_id": "BF1.BR.10.10BR_MG052.KT427668:7432",
        "genbank": "KT427668",
        "tile_begin": 7432,
        "subtype": "BF1",
        "motif": [],
        "motif_beg": [],
        "motif_end": []
    },
    {
        "lanl_id": "BF1.BR.10.10BR_MG034.KJ849802:7432",
        "genbank": "KJ849802",
        "tile_begin": 7432,
        "subtype": "BF1",
        "motif": [],
        "motif_beg": [],
        "motif_end": []
    },
    {
        "lanl_id": "BF1.BR.10.10BR_PE099.KT427698:7432",
        "genbank": "KT427698",
        "tile_begin": 7432,
        "subtype": "BF1",
        "motif": [],
        "motif_beg": [],
        "motif_end": []
    },
    {
        "lanl_id": "BF1G.MO.05.MO108.GU207884:7432",
        "genbank": "GU207884",
        "tile_begin": 7432,
        "subtype": "BF1G",
        "motif": [
            "ETS"
        ],
        "motif_beg": [
            67
        ],
        "motif_end": [
            75
        ]
    },
    {
        "lanl_id": "BG.CU.x.Cu100.AY586546:7432",
        "genbank": "AY586546",
        "tile_begin": 7432,
        "subtype": "BG",
        "motif": [
            "SP"
        ],
        "motif_beg": [
            91
        ],
        "motif_end": [
            101
        ]
    },
    {
        "lanl_id": "BG.RU.16.RU_ChTS_2016.MF614614:7432",
        "genbank": "MF614614",
        "tile_begin": 7432,
        "subtype": "BG",
        "motif": [],
        "motif_beg": [],
        "motif_end": []
    },
    {
        "lanl_id": "C.ZA.14.Pt4.2_S1086.MK643564:7432",
        "genbank": "MK643564",
        "tile_begin": 7432,
        "subtype": "C",
        "motif": [
            "SP",
            "SP",
            "MITF",
            "MITF",
            "ETS",
            "other"
        ],
        "motif_beg": [
            67,
            88,
            127,
            144,
            161,
            162
        ],
        "motif_end": [
            77,
            98,
            137,
            154,
            169,
            176
        ]
    },
    {
        "lanl_id": "C.ZA.03.03ZAPS067MB2.DQ396389:7432",
        "genbank": "DQ396389",
        "tile_begin": 7432,
        "subtype": "C",
        "motif": [
            "SP",
            "MITF",
            "MITF"
        ],
        "motif_beg": [
            96,
            135,
            152
        ],
        "motif_end": [
            106,
            145,
            162
        ]
    },
    {
        "lanl_id": "C.TZ.03.CO6854V1.KX907426:7432",
        "genbank": "KX907426",
        "tile_begin": 7432,
        "subtype": "C",
        "motif": [
            "SP",
            "ETS",
            "MITF",
            "ETS"
        ],
        "motif_beg": [
            96,
            109,
            152,
            163
        ],
        "motif_end": [
            106,
            117,
            162,
            171
        ]
    },
    {
        "lanl_id": "C.TZ.03.CO6838V1.KX907424:7432",
        "genbank": "KX907424",
        "tile_begin": 7432,
        "subtype": "C",
        "motif": [
            "SP",
            "MITF"
        ],
        "motif_beg": [
            91,
            147
        ],
        "motif_end": [
            101,
            157
        ]
    },
    {
        "lanl_id": "C.TZ.03.CO6471V1.KX907407:7432",
        "genbank": "KX907407",
        "tile_begin": 7432,
        "subtype": "C",
        "motif": [
            "SP"
        ],
        "motif_beg": [
            94
        ],
        "motif_end": [
            104
        ]
    },
    {
        "lanl_id": "C.TZ.03.CO3873V1.KX907388:7432",
        "genbank": "KX907388",
        "tile_begin": 7432,
        "subtype": "C",
        "motif": [
            "SP",
            "ETS",
            "other",
            "other"
        ],
        "motif_beg": [
            87,
            100,
            112,
            138
        ],
        "motif_end": [
            97,
            108,
            121,
            147
        ]
    },
    {
        "lanl_id": "C.TZ.03.CO0984V2.KX907358:7432",
        "genbank": "KX907358",
        "tile_begin": 7432,
        "subtype": "C",
        "motif": [
            "SP"
        ],
        "motif_beg": [
            94
        ],
        "motif_end": [
            104
        ]
    },
    {
        "lanl_id": "C.TZ.03.CO0921V2.KX907356:7432",
        "genbank": "KX907356",
        "tile_begin": 7432,
        "subtype": "C",
        "motif": [
            "SP",
            "MITF"
        ],
        "motif_beg": [
            93,
            149
        ],
        "motif_end": [
            103,
            159
        ]
    },
    {
        "lanl_id": "C.TZ.02.CO6721.AY734560:7432",
        "genbank": "AY734560",
        "tile_begin": 7432,
        "subtype": "C",
        "motif": [
            "SP",
            "SP",
            "MITF",
            "MITF"
        ],
        "motif_beg": [
            77,
            94,
            133,
            150
        ],
        "motif_end": [
            87,
            104,
            143,
            160
        ]
    },
    {
```
