## Supplementary material for "Atlas of HIV cis-regulatory elements reveals extensive transcriptional variation across clades, isolates, and within individuals": Table S10: env1_motifs_supplement.json (part 2 of 2)

```
        "lanl_id": "C.TZ.02.CO6130.AY734559:7432",
        "genbank": "AY734559",
        "tile_begin": 7432,
        "subtype": "C",
        "motif": [
            "SP",
            "ETS",
            "MITF"
        ],
        "motif_beg": [
            91,
            104,
            147
        ],
        "motif_end": [
            101,
            112,
            157
        ]
    },
    {
        "lanl_id": "C.TZ.02.CO3305.AY734558:7432",
        "genbank": "AY734558",
        "tile_begin": 7432,
        "subtype": "C",
        "motif": [
            "SP",
            "ETS",
            "MITF"
        ],
        "motif_beg": [
            91,
            104,
            130
        ],
        "motif_end": [
            101,
            112,
            140
        ]
    },
    {
        "lanl_id": "C.TZ.02.CO328.AY734551:7432",
        "genbank": "AY734551",
        "tile_begin": 7432,
        "subtype": "C",
        "motif": [
            "SP",
            "MITF"
        ],
        "motif_beg": [
            94,
            150
        ],
        "motif_end": [
            104,
            160
        ]
    },
    {
        "lanl_id": "C.TZ.02.CO3056.AY734550:7432",
        "genbank": "AY734550",
        "tile_begin": 7432,
        "subtype": "C",
        "motif": [
            "ETS",
            "SP",
            "ETS",
            "MITF",
            "MITF"
        ],
        "motif_beg": [
            69,
            93,
            106,
            132,
            149
        ],
        "motif_end": [
            77,
            103,
            114,
            142,
            159
        ]
    },
    {
        "lanl_id": "C.TZ.02.CO178.AY734556:7432",
        "genbank": "AY734556",
        "tile_begin": 7432,
        "subtype": "C",
        "motif": [
            "SP",
            "ETS"
        ],
        "motif_beg": [
            85,
            98
        ],
        "motif_end": [
            95,
            106
        ]
    },
    {
        "lanl_id": "C.TZ.01.BD9_11.AY253322:7432",
        "genbank": "AY253322",
        "tile_begin": 7432,
        "subtype": "C",
        "motif": [],
        "motif_beg": [],
        "motif_end": []
    },
    {
        "lanl_id": "C.TZ.01.BD39_8.AY253313:7432",
        "genbank": "AY253313",
        "tile_begin": 7432,
        "subtype": "C",
        "motif": [
            "SP",
            "ETS",
            "MITF"
        ],
        "motif_beg": [
            94,
            107,
            150
        ],
        "motif_end": [
            104,
            115,
            160
        ]
    },
    {
        "lanl_id": "C.TZ.01.BD22_11.AY253321:7432",
        "genbank": "AY253321",
        "tile_begin": 7432,
        "subtype": "C",
        "motif": [
            "other",
            "SP",
            "SP",
            "ETS",
            "other",
            "other",
            "MITF",
            "other",
            "other"
        ],
        "motif_beg": [
            64,
            76,
            97,
            110,
            117,
            120,
            136,
            150,
            163
        ],
        "motif_end": [
            77,
            86,
            107,
            118,
            123,
            126,
            146,
            160,
            169
        ]
    },
    {
        "lanl_id": "C.TZ.01.BD16_10.AY253320:7432",
        "genbank": "AY253320",
        "tile_begin": 7432,
        "subtype": "C",
        "motif": [],
        "motif_beg": [],
        "motif_end": []
    },
    {
        "lanl_id": "C.TZ.01.A93.AY253303:7432",
        "genbank": "AY253303",
        "tile_begin": 7432,
        "subtype": "C",
        "motif": [
            "SP",
            "MITF"
        ],
        "motif_beg": [
            94,
            150
        ],
        "motif_end": [
            104,
            160
        ]
    },
    {
        "lanl_id": "C.TZ.01.A388.AY253317:7432",
        "genbank": "AY253317",
        "tile_begin": 7432,
        "subtype": "C",
        "motif": [
            "SP"
        ],
        "motif_beg": [
            93
        ],
        "motif_end": [
            103
        ]
    },
    {
        "lanl_id": "C.TZ.01.A301.AY253312:7432",
        "genbank": "AY253312",
        "tile_begin": 7432,
        "subtype": "C",
        "motif": [
            "SP"
        ],
        "motif_beg": [
            93
        ],
        "motif_end": [
            103
        ]
    },
    {
        "lanl_id": "C.TZ.01.A260.AY253310:7432",
        "genbank": "AY253310",
        "tile_begin": 7432,
        "subtype": "C",
        "motif": [
            "SP",
            "MITF"
        ],
        "motif_beg": [
            90,
            146
        ],
        "motif_end": [
            100,
            156
        ]
    },
    {
        "lanl_id": "C.TZ.01.A246.AY253308:7432",
        "genbank": "AY253308",
        "tile_begin": 7432,
        "subtype": "C",
        "motif": [
            "SP"
        ],
        "motif_beg": [
            96
        ],
        "motif_end": [
            106
        ]
    },
    {
        "lanl_id": "C.TZ.01.A207.AY253307:7432",
        "genbank": "AY253307",
        "tile_begin": 7432,
        "subtype": "C",
        "motif": [],
        "motif_beg": [],
        "motif_end": []
    },
    {
        "lanl_id": "C.TZ.01.A125.AY253304:7432",
        "genbank": "AY253304",
        "tile_begin": 7432,
        "subtype": "C",
        "motif": [
            "SP",
            "MITF"
        ],
        "motif_beg": [
            97,
            153
        ],
        "motif_end": [
            107,
            163
        ]
    },
    {
        "lanl_id": "C.TH.14.2549734P000FL_Si.MG989567:7432",
        "genbank": "MG989567",
        "tile_begin": 7432,
        "subtype": "C",
        "motif": [
            "ETS",
            "SP",
            "SP",
            "other",
            "other",
            "ETS"
        ],
        "motif_beg": [
            73,
            80,
            97,
            107,
            148,
            164
        ],
        "motif_end": [
            81,
            90,
            107,
            116,
            157,
            172
        ]
    },
    {
        "lanl_id": "C.SN.96.5056135.MH705137:7432",
        "genbank": "MH705137",
        "tile_begin": 7432,
        "subtype": "C",
        "motif": [
            "SP"
        ],
        "motif_beg": [
            94
        ],
        "motif_end": [
            104
        ]
    },
    {
        "lanl_id": "C.SN.90.90SE_364.AY713416:7432",
        "genbank": "AY713416",
        "tile_begin": 7432,
        "subtype": "C",
        "motif": [
            "SP",
            "ETS",
            "MITF",
            "MITF"
        ],
        "motif_beg": [
            91,
            104,
            130,
            147
        ],
        "motif_end": [
            101,
            112,
            140,
            157
        ]
    },
    {
        "lanl_id": "C.SE.15.100ET.MF373202:7432",
        "genbank": "MF373202",
        "tile_begin": 7432,
        "subtype": "C",
        "motif": [
            "SP",
            "SP",
            "MITF",
            "other"
        ],
        "motif_beg": [
            73,
            94,
            150,
            150
        ],
        "motif_end": [
            83,
            104,
            160,
            177
        ]
    },
    {
        "lanl_id": "C.TZ.03.CO6980V0.KX907433:7432",
        "genbank": "KX907433",
        "tile_begin": 7432,
        "subtype": "C",
        "motif": [],
        "motif_beg": [],
        "motif_end": []
    },
    {
        "lanl_id": "C.TZ.04.CO0377V4.KX907345:7432",
        "genbank": "KX907345",
        "tile_begin": 7432,
        "subtype": "C",
        "motif": [
            "other",
            "SP"
        ],
        "motif_beg": [
            23,
            94
        ],
        "motif_end": [
            32,
            104
        ]
    },
    {
        "lanl_id": "C.TZ.04.CO3728V2.KX907384:7432",
        "genbank": "KX907384",
        "tile_begin": 7432,
        "subtype": "C",
        "motif": [
            "ETS",
            "SP",
            "ETS"
        ],
        "motif_beg": [
            16,
            96,
            109
        ],
        "motif_end": [
            24,
            106,
            117
        ]
    },
    {
        "lanl_id": "C.TZ.04.CO3979V3.KX907392:7432",
        "genbank": "KX907392",
        "tile_begin": 7432,
        "subtype": "C",
        "motif": [
            "SP",
            "ETS",
            "MITF"
        ],
        "motif_beg": [
            91,
            104,
            147
        ],
        "motif_end": [
            101,
            112,
            157
        ]
    },
    {
        "lanl_id": "C.TZ.12.30389v11_04.OM825589:7432",
        "genbank": "OM825589",
        "tile_begin": 7432,
        "subtype": "C",
        "motif": [
            "other",
            "SP",
            "SP",
            "ETS",
            "MITF",
            "MITF"
        ],
        "motif_beg": [
            1,
            75,
            96,
            109,
            135,
            152
        ],
        "motif_end": [
            11,
            85,
            106,
            117,
            145,
            162
        ]
    },
    {
        "lanl_id": "C.TZ.11.30782v0A_01.OM825696:7432",
        "genbank": "OM825696",
        "tile_begin": 7432,
        "subtype": "C",
        "motif": [
            "SP"
        ],
        "motif_beg": [
            87
        ],
        "motif_end": [
            97
        ]
    },
    {
        "lanl_id": "C.TZ.11.30585v01_11.OM825664:7432",
        "genbank": "OM825664",
        "tile_begin": 7432,
        "subtype": "C",
        "motif": [
            "SP"
        ],
        "motif_beg": [
            90
        ],
        "motif_end": [
            100
        ]
    },
    {
        "lanl_id": "C.TZ.11.30486v01_01.MW443187:7432",
        "genbank": "MW443187",
        "tile_begin": 7432,
        "subtype": "C",
        "motif": [
            "MITF"
        ],
        "motif_beg": [
            130
        ],
        "motif_end": [
            140
        ]
    },
    {
        "lanl_id": "C.TZ.10.30243v02_02.OM825576:7432",
        "genbank": "OM825576",
        "tile_begin": 7432,
        "subtype": "C",
        "motif": [
            "SP"
        ],
        "motif_beg": [
            90
        ],
        "motif_end": [
            100
        ]
    },
    {
        "lanl_id": "C.TZ.10.30190v01_01.MN791903:7432",
        "genbank": "MN791903",
        "tile_begin": 7432,
        "subtype": "C",
        "motif": [
            "other",
            "ETS",
            "SP",
            "ETS",
            "ETS",
            "MITF",
            "MITF",
            "other"
        ],
        "motif_beg": [
            55,
            69,
            93,
            106,
            116,
            132,
            149,
            178
        ],
        "motif_end": [
            67,
            77,
            103,
            114,
            124,
            142,
            159,
            188
        ]
    },
    {
        "lanl_id": "C.TZ.08.707010457_CH457.w8.KC156220:7432",
        "genbank": "KC156220",
        "tile_begin": 7432,
        "subtype": "C",
        "motif": [],
        "motif_beg": [],
        "motif_end": []
    },
    {
        "lanl_id": "C.TZ.06.CO6847V7.KX907425:7432",
        "genbank": "KX907425",
        "tile_begin": 7432,
        "subtype": "C",
        "motif": [
            "SP",
            "MITF"
        ],
        "motif_beg": [
            91,
            147
        ],
        "motif_end": [
            101,
            157
        ]
    },
    {
        "lanl_id": "C.TZ.06.CO6139V7.KX907399:7432",
        "genbank": "KX907399",
        "tile_begin": 7432,
        "subtype": "C",
        "motif": [
            "SP",
            "SP",
            "other",
            "MITF",
            "MITF",
            "SP"
        ],
        "motif_beg": [
            75,
            96,
            113,
            135,
            152,
            190
        ],
        "motif_end": [
            85,
            106,
            122,
            145,
            162,
            200
        ]
    },
    {
        "lanl_id": "C.TZ.06.CO6022V7.KX907393:7432",
        "genbank": "KX907393",
        "tile_begin": 7432,
        "subtype": "C",
        "motif": [
            "SP",
            "MITF"
        ],
        "motif_beg": [
            94,
            150
        ],
        "motif_end": [
            104,
            160
        ]
    },
    {
        "lanl_id": "C.TZ.06.CO3969V6.KX907391:7432",
        "genbank": "KX907391",
        "tile_begin": 7432,
        "subtype": "C",
        "motif": [],
        "motif_beg": [],
        "motif_end": []
    },
    {
        "lanl_id": "C.TZ.06.CO3892V6.KX907390:7432",
        "genbank": "KX907390",
        "tile_begin": 7432,
        "subtype": "C",
        "motif": [
            "SP",
            "other",
            "MITF",
            "other",
            "other"
        ],
        "motif_beg": [
            97,
            136,
            153,
            176,
            189
        ],
        "motif_end": [
            107,
            163,
            163,
            182,
            195
        ]
    },
    {
        "lanl_id": "C.TZ.06.CO3440V7.KX907375:7432",
        "genbank": "KX907375",
        "tile_begin": 7432,
        "subtype": "C",
        "motif": [],
        "motif_beg": [],
        "motif_end": []
    },
    {
        "lanl_id": "C.SE.14.097SO.MF373199:7432",
        "genbank": "MF373199",
        "tile_begin": 7432,
        "subtype": "C",
        "motif": [
            "SP",
            "MITF"
        ],
        "motif_beg": [
            96,
            152
        ],
        "motif_end": [
            106,
            162
        ]
    },
    {
        "lanl_id": "C.TZ.06.CO3278V6.KX907368:7432",
        "genbank": "KX907368",
        "tile_begin": 7432,
        "subtype": "C",
        "motif": [
            "SP"
        ],
        "motif_beg": [
            97
        ],
        "motif_end": [
            107
        ]
    },
    {
        "lanl_id": "C.TZ.05.CO6106V5.KX907398:7432",
        "genbank": "KX907398",
        "tile_begin": 7432,
        "subtype": "C",
        "motif": [
            "SP",
            "ETS",
            "MITF"
        ],
        "motif_beg": [
            94,
            107,
            150
        ],
        "motif_end": [
            104,
            115,
            160
        ]
    },
    {
        "lanl_id": "C.TZ.05.CO3800V5.KX907385:7432",
        "genbank": "KX907385",
        "tile_begin": 7432,
        "subtype": "C",
        "motif": [
            "SP",
            "MITF"
        ],
        "motif_beg": [
            96,
            152
        ],
        "motif_end": [
            106,
            162
        ]
    },
    {
        "lanl_id": "C.TZ.05.CO3672V4.KX907382:7432",
        "genbank": "KX907382",
        "tile_begin": 7432,
        "subtype": "C",
        "motif": [
            "SP"
        ],
        "motif_beg": [
            82
        ],
        "motif_end": [
            92
        ]
    },
    {
        "lanl_id": "C.TZ.05.CO3637V5.KX907380:7432",
        "genbank": "KX907380",
        "tile_begin": 7432,
        "subtype": "C",
        "motif": [
            "SP"
        ],
        "motif_beg": [
            91
        ],
        "motif_end": [
            101
        ]
    },
    {
        "lanl_id": "C.TZ.05.CO3426V5.KX907374:7432",
        "genbank": "KX907374",
        "tile_begin": 7432,
        "subtype": "C",
        "motif": [
            "SP",
            "MITF"
        ],
        "motif_beg": [
            91,
            147
        ],
        "motif_end": [
            101,
            157
        ]
    },
    {
        "lanl_id": "C.TZ.05.CO3063V5.KX907363:7432",
        "genbank": "KX907363",
        "tile_begin": 7432,
        "subtype": "C",
        "motif": [
            "SP",
            "ETS",
            "other",
            "MITF",
            "MITF"
        ],
        "motif_beg": [
            94,
            107,
            119,
            133,
            150
        ],
        "motif_end": [
            104,
            115,
            128,
            143,
            160
        ]
    },
    {
        "lanl_id": "C.TZ.05.CO0053V5.KX907338:7432",
        "genbank": "KX907338",
        "tile_begin": 7432,
        "subtype": "C",
        "motif": [
            "ETS",
            "SP",
            "ETS",
            "other",
            "other",
            "MITF",
            "ETS",
            "other",
            "other"
        ],
        "motif_beg": [
            69,
            93,
            106,
            105,
            132,
            149,
            160,
            171,
            181
        ],
        "motif_end": [
            77,
            103,
            114,
            117,
            159,
            159,
            168,
            177,
            191
        ]
    },
    {
        "lanl_id": "C.TZ.04.CO6812V3.KX907422:7432",
        "genbank": "KX907422",
        "tile_begin": 7432,
        "subtype": "C",
        "motif": [
            "SP",
            "SP",
            "MITF",
            "MITF"
        ],
        "motif_beg": [
            73,
            94,
            115,
            133
        ],
        "motif_end": [
            83,
            104,
            125,
            143
        ]
    },
    {
        "lanl_id": "C.TZ.04.CO6644V2.KX907415:7432",
        "genbank": "KX907415",
        "tile_begin": 7432,
        "subtype": "C",
        "motif": [
            "SP",
            "ETS",
            "MITF"
        ],
        "motif_beg": [
            88,
            101,
            144
        ],
        "motif_end": [
            98,
            109,
            154
        ]
    },
    {
        "lanl_id": "C.TZ.04.CO6631V3.KX907413:7432",
        "genbank": "KX907413",
        "tile_begin": 7432,
        "subtype": "C",
        "motif": [
            "SP",
            "MITF"
        ],
        "motif_beg": [
            99,
            155
        ],
        "motif_end": [
            109,
            165
        ]
    },
    {
        "lanl_id": "C.TZ.04.CO6322V4.KX907405:7432",
        "genbank": "KX907405",
        "tile_begin": 7432,
        "subtype": "C",
        "motif": [],
        "motif_beg": [],
        "motif_end": []
    },
    {
        "lanl_id": "C.TZ.04.CO6040V4.KX907395:7432",
        "genbank": "KX907395",
        "tile_begin": 7432,
        "subtype": "C",
        "motif": [
            "SP",
            "SP",
            "ETS",
            "other",
            "MITF",
            "MITF",
            "other"
        ],
        "motif_beg": [
            70,
            91,
            104,
            116,
            130,
            147,
            157
        ],
        "motif_end": [
            80,
            101,
            112,
            125,
            140,
            157,
            163
        ]
    },
    {
        "lanl_id": "C.TZ.04.CO6033V4.KX907394:7432",
        "genbank": "KX907394",
        "tile_begin": 7432,
        "subtype": "C",
        "motif": [
            "SP",
            "ETS",
            "MITF",
            "MITF"
        ],
        "motif_beg": [
            93,
            106,
            132,
            149
        ],
        "motif_end": [
            103,
            114,
            142,
            159
        ]
    },
    {
        "lanl_id": "C.TZ.05.CO6647V5.KX907416:7432",
        "genbank": "KX907416",
        "tile_begin": 7432,
        "subtype": "C",
        "motif": [
            "SP"
        ],
        "motif_beg": [
            99
        ],
        "motif_end": [
            109
        ]
    },
    {
        "lanl_id": "C.TZ.12.30418v01_02.OM825597:7432",
        "genbank": "OM825597",
        "tile_begin": 7432,
        "subtype": "C",
        "motif": [
            "SP",
            "ETS",
            "other",
            "other",
            "other"
        ],
        "motif_beg": [
            90,
            130,
            141,
            149,
            161
        ],
        "motif_end": [
            100,
            138,
            150,
            158,
            170
        ]
    },
    {
        "lanl_id": "C.SE.14.096SE.MF373198:7432",
        "genbank": "MF373198",
        "tile_begin": 7432,
        "subtype": "C",
        "motif": [
            "SP"
        ],
        "motif_beg": [
            91
        ],
        "motif_end": [
            101
        ]
    },
    {
        "lanl_id": "C.SE.14.091SE.MF373193:7432",
        "genbank": "MF373193",
        "tile_begin": 7432,
        "subtype": "C",
        "motif": [
            "SP"
        ],
        "motif_beg": [
            96
        ],
        "motif_end": [
            106
        ]
    },
    {
        "lanl_id": "C.SE.06.018SE.MF373138:7432",
        "genbank": "MF373138",
        "tile_begin": 7432,
        "subtype": "C",
        "motif": [
            "SP"
        ],
        "motif_beg": [
            88
        ],
        "motif_end": [
            98
        ]
    },
    {
        "lanl_id": "C.SE.06.017BI.MF373137:7432",
        "genbank": "MF373137",
        "tile_begin": 7432,
        "subtype": "C",
        "motif": [],
        "motif_beg": [],
        "motif_end": []
    },
    {
        "lanl_id": "C.SE.06.016SE.MF373136:7432",
        "genbank": "MF373136",
        "tile_begin": 7432,
        "subtype": "C",
        "motif": [
            "SP"
        ],
        "motif_beg": [
            94
        ],
        "motif_end": [
            104
        ]
    },
    {
        "lanl_id": "C.SE.06.014ET.MF373135:7432",
        "genbank": "MF373135",
        "tile_begin": 7432,
        "subtype": "C",
        "motif": [
            "SP",
            "SP",
            "ETS",
            "other"
        ],
        "motif_beg": [
            75,
            96,
            109,
            150
        ],
        "motif_end": [
            85,
            106,
            117,
            159
        ]
    },
    {
        "lanl_id": "C.SE.06.013ET.MF373134:7432",
        "genbank": "MF373134",
        "tile_begin": 7432,
        "subtype": "C",
        "motif": [
            "ETS"
        ],
        "motif_beg": [
            66
        ],
        "motif_end": [
            74
        ]
    },
    {
        "lanl_id": "C.SE.05.SE600415.KP411838:7432",
        "genbank": "KP411838",
        "tile_begin": 7432,
        "subtype": "C",
        "motif": [
            "other",
            "other"
        ],
        "motif_beg": [
            158,
            179
        ],
        "motif_end": [
            167,
            188
        ]
    },
    {
        "lanl_id": "C.SE.05.011BI.MF373132:7432",
        "genbank": "MF373132",
        "tile_begin": 7432,
        "subtype": "C",
        "motif": [],
        "motif_beg": [],
        "motif_end": []
    },
    {
        "lanl_id": "C.SE.05.010BI.MF373131:7432",
        "genbank": "MF373131",
        "tile_begin": 7432,
        "subtype": "C",
        "motif": [],
        "motif_beg": [],
        "motif_end": []
    },
    {
        "lanl_id": "C.SE.04.006CD.MF373128:7432",
        "genbank": "MF373128",
        "tile_begin": 7432,
        "subtype": "C",
        "motif": [
            "ETS"
        ],
        "motif_beg": [
            106
        ],
        "motif_end": [
            114
        ]
    },
    {
        "lanl_id": "C.SE.03.004ZM.MF373126:7432",
        "genbank": "MF373126",
        "tile_begin": 7432,
        "subtype": "C",
        "motif": [
            "SP",
            "SP",
            "ETS",
            "other",
            "MITF",
            "MITF"
        ],
        "motif_beg": [
            70,
            91,
            104,
            116,
            130,
            147
        ],
        "motif_end": [
            80,
            101,
            112,
            125,
            140,
            157
        ]
    },
    {
        "lanl_id": "C.RW.19.PSF_80M_Con.MZ642273:7432",
        "genbank": "MZ642273",
        "tile_begin": 7432,
        "subtype": "C",
        "motif": [
            "SP",
            "MITF",
            "MITF"
        ],
        "motif_beg": [
            96,
            135,
            152
        ],
        "motif_end": [
            106,
            145,
            162
        ]
    },
    {
        "lanl_id": "C.RW.08.R3137M_175072_1.MT942867:7432",
        "genbank": "MT942867",
        "tile_begin": 7432,
        "subtype": "C",
        "motif": [
            "SP",
            "SP",
            "ETS",
            "other",
            "MITF",
            "MITF",
            "other",
            "ETS",
            "other"
        ],
        "motif_beg": [
            76,
            97,
            110,
            122,
            136,
            153,
            153,
            181,
            189
        ],
        "motif_end": [
            86,
            107,
            118,
            131,
            146,
            163,
            180,
            189,
            198
        ]
    },
    {
        "lanl_id": "C.RW.05.R50M_175008_8.MT942719:7432",
        "genbank": "MT942719",
        "tile_begin": 7432,
        "subtype": "C",
        "motif": [
            "SP",
            "MITF"
        ],
        "motif_beg": [
            96,
            152
        ],
        "motif_end": [
            106,
            162
        ]
    },
    {
        "lanl_id": "C.PK.14.DEMC14PK009.KU749412:7432",
        "genbank": "KU749412",
        "tile_begin": 7432,
        "subtype": "C",
        "motif": [
            "SP"
        ],
        "motif_beg": [
            94
        ],
        "motif_end": [
            104
        ]
    },
    {
        "lanl_id": "C.NP.15.NP36.MK493079:7432",
        "genbank": "MK493079",
        "tile_begin": 7432,
        "subtype": "C",
        "motif": [
            "SP",
            "ETS",
            "MITF"
        ],
        "motif_beg": [
            100,
            113,
            156
        ],
        "motif_end": [
            110,
            121,
            166
        ]
    },
    {
        "lanl_id": "C.NP.15.NP32.MK493078:7432",
        "genbank": "MK493078",
        "tile_begin": 7432,
        "subtype": "C",
        "motif": [
            "SP",
            "SP",
            "ETS",
            "other",
            "MITF",
            "MITF"
        ],
        "motif_beg": [
            73,
            94,
            107,
            108,
            133,
            150
        ],
        "motif_end": [
            83,
            104,
            115,
            114,
            143,
            160
        ]
    },
    {
        "lanl_id": "C.NP.15.NP20.MK493077:7432",
        "genbank": "MK493077",
        "tile_begin": 7432,
        "subtype": "C",
        "motif": [
            "SP"
        ],
        "motif_beg": [
            88
        ],
        "motif_end": [
            98
        ]
    },
    {
        "lanl_id": "C.NP.15.NP13.MK493076:7432",
        "genbank": "MK493076",
        "tile_begin": 7432,
        "subtype": "C",
        "motif": [
            "SP",
            "ETS"
        ],
        "motif_beg": [
            97,
            110
        ],
        "motif_end": [
            107,
            118
        ]
    },
    {
        "lanl_id": "C.NP.11.11NP016.KU341724:7432",
        "genbank": "KU341724",
        "tile_begin": 7432,
        "subtype": "C",
        "motif": [
            "SP"
        ],
        "motif_beg": [
            93
        ],
        "motif_end": [
            103
        ]
    },
    {
        "lanl_id": "C.NP.11.11NP014.KU341723:7432",
        "genbank": "KU341723",
        "tile_begin": 7432,
        "subtype": "C",
        "motif": [],
        "motif_beg": [],
        "motif_end": []
    },
    {
        "lanl_id": "C.NP.10.11NP065.KU341725:7432",
        "genbank": "KU341725",
        "tile_begin": 7432,
        "subtype": "C",
        "motif": [
            "SP"
        ],
        "motif_beg": [
            91
        ],
        "motif_end": [
            101
        ]
    },
    {
        "lanl_id": "C.NP.09.11NP076.KU341726:7432",
        "genbank": "KU341726",
        "tile_begin": 7432,
        "subtype": "C",
        "motif": [
            "SP"
        ],
        "motif_beg": [
            91
        ],
        "motif_end": [
            101
        ]
    },
    {
        "lanl_id": "C.NP.08.11NP084.KU341728:7432",
        "genbank": "KU341728",
        "tile_begin": 7432,
        "subtype": "C",
        "motif": [
            "SP",
            "ETS",
            "other"
        ],
        "motif_beg": [
            91,
            104,
            116
        ],
        "motif_end": [
            101,
            112,
            125
        ]
    },
    {
        "lanl_id": "C.NP.08.11NP004.KU341722:7432",
        "genbank": "KU341722",
        "tile_begin": 7432,
        "subtype": "C",
        "motif": [
            "SP"
        ],
        "motif_beg": [
            91
        ],
        "motif_end": [
            101
        ]
    },
    {
        "lanl_id": "C.NP.07.11NP091.KU341730:7432",
        "genbank": "KU341730",
        "tile_begin": 7432,
        "subtype": "C",
        "motif": [
            "SP"
        ],
        "motif_beg": [
            91
        ],
        "motif_end": [
            101
        ]
    },
    {
        "lanl_id": "C.NP.00.11NP115.KU341731:7432",
        "genbank": "KU341731",
        "tile_begin": 7432,
        "subtype": "C",
        "motif": [
            "SP"
        ],
        "motif_beg": [
            91
        ],
        "motif_end": [
            101
        ]
    },
    {
        "lanl_id": "C.MZ.18.S04.OK649268:7432",
        "genbank": "OK649268",
        "tile_begin": 7432,
        "subtype": "C",
        "motif": [
            "SP"
        ],
        "motif_beg": [
            99
        ],
        "motif_end": [
            109
        ]
    },
    {
        "lanl_id": "C.SE.06.019KE.MF373139:7432",
        "genbank": "MF373139",
        "tile_begin": 7432,
        "subtype": "C",
        "motif": [
            "SP"
        ],
        "motif_beg": [
            91
        ],
        "motif_end": [
            101
        ]
    },
    {
        "lanl_id": "C.SE.06.SE600516.KP411839:7432",
        "genbank": "KP411839",
        "tile_begin": 7432,
        "subtype": "C",
        "motif": [
            "SP",
            "SP",
            "MITF",
            "MITF",
            "MITF",
            "other",
            "SP"
        ],
        "motif_beg": [
            76,
            97,
            120,
            136,
            153,
            153,
            181
        ],
        "motif_end": [
            86,
            107,
            130,
            146,
            163,
            180,
            191
        ]
    },
    {
        "lanl_id": "C.SE.07.SE600108.KP411830:7432",
        "genbank": "KP411830",
        "tile_begin": 7432,
        "subtype": "C",
        "motif": [],
        "motif_beg": [],
        "motif_end": []
    },
    {
        "lanl_id": "C.SE.07.SE600119.KP411831:7432",
        "genbank": "KP411831",
        "tile_begin": 7432,
        "subtype": "C",
        "motif": [],
        "motif_beg": [],
        "motif_end": []
    },
    {
        "lanl_id": "C.SE.13.SE600311.KP411835:7432",
        "genbank": "KP411835",
        "tile_begin": 7432,
        "subtype": "C",
        "motif": [
            "SP",
            "other"
        ],
        "motif_beg": [
            91,
            119
        ],
        "motif_end": [
            101,
            129
        ]
    },
    {
        "lanl_id": "C.SE.13.090ET.MF373192:7432",
        "genbank": "MF373192",
        "tile_begin": 7432,
        "subtype": "C",
        "motif": [
            "SP"
        ],
        "motif_beg": [
            85
        ],
        "motif_end": [
            95
        ]
    },
    {
        "lanl_id": "C.SE.13.085BI.MF373187:7432",
        "genbank": "MF373187",
        "tile_begin": 7432,
        "subtype": "C",
        "motif": [
            "SP",
            "ETS"
        ],
        "motif_beg": [
            93,
            172
        ],
        "motif_end": [
            103,
            180
        ]
    },
    {
        "lanl_id": "C.SE.12.076SO.MF373179:7432",
        "genbank": "MF373179",
        "tile_begin": 7432,
        "subtype": "C",
        "motif": [],
        "motif_beg": [],
        "motif_end": []
    },
    {
        "lanl_id": "C.SE.12.075ZA.MF373178:7432",
        "genbank": "MF373178",
        "tile_begin": 7432,
        "subtype": "C",
        "motif": [
            "SP",
            "ETS"
        ],
        "motif_beg": [
            91,
            104
        ],
        "motif_end": [
            101,
            112
        ]
    },
    {
        "lanl_id": "C.SE.12.074SE.MF373177:7432",
        "genbank": "MF373177",
        "tile_begin": 7432,
        "subtype": "C",
        "motif": [
            "SP",
            "other"
        ],
        "motif_beg": [
            88,
            104
        ],
        "motif_end": [
            98,
            113
        ]
    },
    {
        "lanl_id": "C.SE.12.073NP.MF373176:7432",
        "genbank": "MF373176",
        "tile_begin": 7432,
        "subtype": "C",
        "motif": [
            "SP",
            "SP"
        ],
        "motif_beg": [
            75,
            96
        ],
        "motif_end": [
            85,
            106
        ]
    },
    {
        "lanl_id": "C.SE.12.072SO.MF373175:7432",
        "genbank": "MF373175",
        "tile_begin": 7432,
        "subtype": "C",
        "motif": [
            "SP",
            "MITF"
        ],
        "motif_beg": [
            90,
            146
        ],
        "motif_end": [
            100,
            156
        ]
    },
    {
        "lanl_id": "C.SE.12.068SE.MF373171:7432",
        "genbank": "MF373171",
        "tile_begin": 7432,
        "subtype": "C",
        "motif": [
            "SP",
            "MITF"
        ],
        "motif_beg": [
            96,
            152
        ],
        "motif_end": [
            106,
            162
        ]
    },
    {
        "lanl_id": "C.SE.12.067SE.MF373170:7432",
        "genbank": "MF373170",
        "tile_begin": 7432,
        "subtype": "C",
        "motif": [
            "SP",
            "ETS",
            "MITF",
            "MITF"
        ],
        "motif_beg": [
            93,
            106,
            132,
            149
        ],
        "motif_end": [
            103,
            114,
            142,
            159
        ]
    },
    {
        "lanl_id": "C.SE.12.066SE.MF373169:7432",
        "genbank": "MF373169",
        "tile_begin": 7432,
        "subtype": "C",
        "motif": [
            "SP",
            "ETS",
            "MITF",
            "MITF",
            "ETS"
        ],
        "motif_beg": [
            94,
            107,
            133,
            150,
            161
        ],
        "motif_end": [
            104,
            115,
            143,
            160,
            169
        ]
    },
    {
        "lanl_id": "C.SE.11.063BI.MF373166:7432",
        "genbank": "MF373166",
        "tile_begin": 7432,
        "subtype": "C",
        "motif": [
            "other",
            "ETS",
            "MITF",
            "ETS"
        ],
        "motif_beg": [
            0,
            19,
            155,
            169
        ],
        "motif_end": [
            9,
            27,
            165,
            177
        ]
    },
    {
        "lanl_id": "C.SE.11.062ZA.MF373165:7432",
        "genbank": "MF373165",
        "tile_begin": 7432,
        "subtype": "C",
        "motif": [
            "MITF"
        ],
        "motif_beg": [
            149
        ],
        "motif_end": [
            159
        ]
    },
    {
        "lanl_id": "C.SE.14.095CD.MF373197:7432",
        "genbank": "MF373197",
        "tile_begin": 7432,
        "subtype": "C",
        "motif": [],
        "motif_beg": [],
        "motif_end": []
    },
    {
        "lanl_id": "C.SE.11.061SO.MF373164:7432",
        "genbank": "MF373164",
        "tile_begin": 7432,
        "subtype": "C",
        "motif": [
            "SP",
            "ETS",
            "other",
            "MITF",
            "MITF",
            "other"
        ],
        "motif_beg": [
            87,
            100,
            108,
            126,
            143,
            170
        ],
        "motif_end": [
            97,
            108,
            117,
            136,
            153,
            181
        ]
    },
    {
        "lanl_id": "C.SE.11.055ER.MF373158:7432",
        "genbank": "MF373158",
        "tile_begin": 7432,
        "subtype": "C",
        "motif": [
            "SP",
            "MITF"
        ],
        "motif_beg": [
            97,
            153
        ],
        "motif_end": [
            107,
            163
        ]
    },
    {
        "lanl_id": "C.SE.11.054ET.MF373157:7432",
        "genbank": "MF373157",
        "tile_begin": 7432,
        "subtype": "C",
        "motif": [
            "SP",
            "ETS",
            "MITF",
            "ETS"
        ],
        "motif_beg": [
            91,
            104,
            147,
            158
        ],
        "motif_end": [
            101,
            112,
            157,
            166
        ]
    },
    {
        "lanl_id": "C.SE.11.053SE.MF373156:7432",
        "genbank": "MF373156",
        "tile_begin": 7432,
        "subtype": "C",
        "motif": [
            "SP",
            "SP",
            "MITF",
            "MITF"
        ],
        "motif_beg": [
            75,
            96,
            135,
            152
        ],
        "motif_end": [
            85,
            106,
            145,
            162
        ]
    },
    {
        "lanl_id": "C.SE.10.SE600412.KP411837:7432",
        "genbank": "KP411837",
        "tile_begin": 7432,
        "subtype": "C",
        "motif": [
            "SP"
        ],
        "motif_beg": [
            97
        ],
        "motif_end": [
            107
        ]
    },
    {
        "lanl_id": "C.SE.10.043SE.MF373154:7432",
        "genbank": "MF373154",
        "tile_begin": 7432,
        "subtype": "C",
        "motif": [
            "SP",
            "SP",
            "other",
            "other",
            "MITF",
            "MITF"
        ],
        "motif_beg": [
            70,
            91,
            112,
            116,
            130,
            147
        ],
        "motif_end": [
            80,
            101,
            124,
            125,
            140,
            157
        ]
    },
    {
        "lanl_id": "C.SE.10.041SE.MF373152:7432",
        "genbank": "MF373152",
        "tile_begin": 7432,
        "subtype": "C",
        "motif": [
            "SP",
            "ETS",
            "other"
        ],
        "motif_beg": [
            98,
            111,
            136
        ],
        "motif_end": [
            108,
            119,
            146
        ]
    },
    {
        "lanl_id": "C.SE.09.SE600314.KP411836:7432",
        "genbank": "KP411836",
        "tile_begin": 7432,
        "subtype": "C",
        "motif": [],
        "motif_beg": [],
        "motif_end": []
    },
    {
        "lanl_id": "C.SE.09.035ZA.MF373148:7432",
        "genbank": "MF373148",
        "tile_begin": 7432,
        "subtype": "C",
        "motif": [],
        "motif_beg": [],
        "motif_end": []
    },
    {
        "lanl_id": "C.SE.09.033ET.MF373146:7432",
        "genbank": "MF373146",
        "tile_begin": 7432,
        "subtype": "C",
        "motif": [
            "SP",
            "ETS",
            "other"
        ],
        "motif_beg": [
            97,
            167,
            174
        ],
        "motif_end": [
            107,
            175,
            188
        ]
    },
    {
        "lanl_id": "C.SE.09.031ER.MF373145:7432",
        "genbank": "MF373145",
        "tile_begin": 7432,
        "subtype": "C",
        "motif": [
            "SP"
        ],
        "motif_beg": [
            91
        ],
        "motif_end": [
            101
        ]
    },
    {
        "lanl_id": "C.SE.08.SE600213.KP411834:7432",
        "genbank": "KP411834",
        "tile_begin": 7432,
        "subtype": "C",
        "motif": [],
        "motif_beg": [],
        "motif_end": []
    },
    {
        "lanl_id": "C.SE.08.SE600210.KP411833:7432",
        "genbank": "KP411833",
        "tile_begin": 7432,
        "subtype": "C",
        "motif": [],
        "motif_beg": [],
        "motif_end": []
    },
    {
        "lanl_id": "C.SE.07.SE600122.KP411832:7432",
        "genbank": "KP411832",
        "tile_begin": 7432,
        "subtype": "C",
        "motif": [
            "MITF"
        ],
        "motif_beg": [
            147
        ],
        "motif_end": [
            157
        ]
    },
    {
        "lanl_id": "C.SE.11.056IT.MF373159:7432",
        "genbank": "MF373159",
        "tile_begin": 7432,
        "subtype": "C",
        "motif": [
            "SP",
            "MITF",
            "MITF"
        ],
        "motif_beg": [
            94,
            133,
            150
        ],
        "motif_end": [
            104,
            143,
            160
        ]
    },
    {
        "lanl_id": "C.TZ.12.30812v01_01.MN791934:7432",
        "genbank": "MN791934",
        "tile_begin": 7432,
        "subtype": "C",
        "motif": [
            "SP",
            "MITF",
            "MITF"
        ],
        "motif_beg": [
            90,
            129,
            146
        ],
        "motif_end": [
            100,
            139,
            156
        ]
    },
    {
        "lanl_id": "C.TZ.97.97TZ04.AF361874:7432",
        "genbank": "AF361874",
        "tile_begin": 7432,
        "subtype": "C",
        "motif": [
            "SP",
            "MITF",
            "MITF",
            "ETS",
            "ETS"
        ],
        "motif_beg": [
            88,
            127,
            144,
            155,
            170
        ],
        "motif_end": [
            98,
            137,
            154,
            163,
            178
        ]
    },
    {
        "lanl_id": "C.TZ.98.98TZ013.AF286234:7432",
        "genbank": "AF286234",
        "tile_begin": 7432,
        "subtype": "C",
        "motif": [
            "SP"
        ],
        "motif_beg": [
            94
        ],
        "motif_end": [
            104
        ]
    },
    {
        "lanl_id": "C.ZA.03.03ZAPS122MB1.DQ396370:7432",
        "genbank": "DQ396370",
        "tile_begin": 7432,
        "subtype": "C",
        "motif": [
            "SP"
        ],
        "motif_beg": [
            87
        ],
        "motif_end": [
            97
        ]
    },
    {
        "lanl_id": "C.ZA.03.03ZAPS118MB1.DQ396368:7432",
        "genbank": "DQ396368",
        "tile_begin": 7432,
        "subtype": "C",
        "motif": [],
        "motif_beg": [],
        "motif_end": []
    },
    {
        "lanl_id": "C.ZA.03.03ZAPS116MB1.DQ445635:7432",
        "genbank": "DQ445635",
        "tile_begin": 7432,
        "subtype": "C",
        "motif": [
            "SP",
            "ETS"
        ],
        "motif_beg": [
            88,
            101
        ],
        "motif_end": [
            98,
            109
        ]
    },
    {
        "lanl_id": "C.ZA.03.03ZAPS113MB2.DQ396365:7432",
        "genbank": "DQ396365",
        "tile_begin": 7432,
        "subtype": "C",
        "motif": [
            "SP",
            "ETS"
        ],
        "motif_beg": [
            93,
            106
        ],
        "motif_end": [
            103,
            114
        ]
    },
    {
        "lanl_id": "C.ZA.03.03ZAPS112MB2.DQ396386:7432",
        "genbank": "DQ396386",
        "tile_begin": 7432,
        "subtype": "C",
        "motif": [
            "SP",
            "ETS",
            "MITF",
            "other",
            "other",
            "other"
        ],
        "motif_beg": [
            94,
            107,
            133,
            145,
            153,
            183
        ],
        "motif_end": [
            104,
            115,
            143,
            154,
            162,
            192
        ]
    },
    {
        "lanl_id": "C.ZA.03.03ZAPS108MB1.DQ396378:7432",
        "genbank": "DQ396378",
        "tile_begin": 7432,
        "subtype": "C",
        "motif": [
            "SP",
            "SP",
            "ETS"
        ],
        "motif_beg": [
            69,
            90,
            103
        ],
        "motif_end": [
            79,
            100,
            111
        ]
    },
    {
        "lanl_id": "C.ZA.03.03ZAPS105MB2.DQ445632:7432",
        "genbank": "DQ445632",
        "tile_begin": 7432,
        "subtype": "C",
        "motif": [],
        "motif_beg": [],
        "motif_end": []
    },
    {
        "lanl_id": "C.ZA.03.03ZAPS104MB1.DQ369990:7432",
        "genbank": "DQ369990",
        "tile_begin": 7432,
        "subtype": "C",
        "motif": [
            "SP",
            "SP",
            "ETS"
        ],
        "motif_beg": [
            72,
            93,
            106
        ],
        "motif_end": [
            82,
            103,
            114
        ]
    },
    {
        "lanl_id": "C.ZA.03.03ZAPS103MB2.DQ275656:7432",
        "genbank": "DQ275656",
        "tile_begin": 7432,
        "subtype": "C",
        "motif": [
            "SP",
            "ETS"
        ],
        "motif_beg": [
            96,
            109
        ],
        "motif_end": [
            106,
            117
        ]
    },
    {
        "lanl_id": "C.ZA.03.03ZAPS099MB1.DQ275655:7432",
        "genbank": "DQ275655",
        "tile_begin": 7432,
        "subtype": "C",
        "motif": [],
        "motif_beg": [],
        "motif_end": []
    },
    {
        "lanl_id": "C.ZA.03.03ZAPS097MB1.DQ351230:7432",
        "genbank": "DQ351230",
        "tile_begin": 7432,
        "subtype": "C",
        "motif": [
            "SP"
        ],
        "motif_beg": [
            84
        ],
        "motif_end": [
            94
        ]
    },
    {
        "lanl_id": "C.ZA.03.03ZAPS095MB1.DQ275652:7432",
        "genbank": "DQ275652",
        "tile_begin": 7432,
        "subtype": "C",
        "motif": [
            "SP",
            "MITF",
            "MITF"
        ],
        "motif_beg": [
            96,
            135,
            152
        ],
        "motif_end": [
            106,
            145,
            162
        ]
    },
    {
        "lanl_id": "C.ZA.03.03ZAPS094MB1.DQ396377:7432",
        "genbank": "DQ396377",
        "tile_begin": 7432,
        "subtype": "C",
        "motif": [
            "ETS",
            "SP",
            "ETS",
            "MITF"
        ],
        "motif_beg": [
            10,
            93,
            106,
            149
        ],
        "motif_end": [
            18,
            103,
            114,
            159
        ]
    },
    {
        "lanl_id": "C.ZA.03.03ZAPS091MB1.DQ275645:7432",
        "genbank": "DQ275645",
        "tile_begin": 7432,
        "subtype": "C",
        "motif": [
            "SP",
            "other"
        ],
        "motif_beg": [
            91,
            142
        ],
        "motif_end": [
            101,
            151
        ]
    },
    {
        "lanl_id": "C.ZA.03.03ZAPS089MB1.DQ351216:7432",
        "genbank": "DQ351216",
        "tile_begin": 7432,
        "subtype": "C",
        "motif": [
            "SP",
            "MITF"
        ],
        "motif_beg": [
            96,
            152
        ],
        "motif_end": [
            106,
            162
        ]
    },
    {
        "lanl_id": "C.ZA.03.03ZAPS088MB1.DQ275651:7432",
        "genbank": "DQ275651",
        "tile_begin": 7432,
        "subtype": "C",
        "motif": [
            "SP",
            "MITF"
        ],
        "motif_beg": [
            90,
            146
        ],
        "motif_end": [
            100,
            156
        ]
    },
    {
        "lanl_id": "C.ZA.03.03ZAPS086MB1.DQ275654:7432",
        "genbank": "DQ275654",
        "tile_begin": 7432,
        "subtype": "C",
        "motif": [
            "SP",
            "ETS",
            "MITF"
        ],
        "motif_beg": [
            93,
            106,
            149
        ],
        "motif_end": [
            103,
            114,
            159
        ]
    },
    {
        "lanl_id": "C.ZA.03.03ZAPS083MB1.DQ351229:7432",
        "genbank": "DQ351229",
        "tile_begin": 7432,
        "subtype": "C",
        "motif": [
            "ETS",
            "SP",
            "ETS",
            "MITF",
            "MITF"
        ],
        "motif_beg": [
            7,
            96,
            109,
            135,
            152
        ],
        "motif_end": [
            15,
            106,
            117,
            145,
            162
        ]
    },
    {
        "lanl_id": "C.ZA.03.03ZAPS081MB1.DQ351219:7432",
        "genbank": "DQ351219",
        "tile_begin": 7432,
        "subtype": "C",
        "motif": [
            "SP",
            "ETS"
        ],
        "motif_beg": [
            87,
            100
        ],
        "motif_end": [
            97,
            108
        ]
    },
    {
        "lanl_id": "C.ZA.03.03ZAPS079B1.DQ093592:7432",
        "genbank": "DQ093592",
        "tile_begin": 7432,
        "subtype": "C",
        "motif": [
            "SP",
            "ETS"
        ],
        "motif_beg": [
            90,
            103
        ],
        "motif_end": [
            100,
            111
        ]
    },
    {
        "lanl_id": "C.ZA.03.03ZAPS077B1.DQ093591:7432",
        "genbank": "DQ093591",
        "tile_begin": 7432,
        "subtype": "C",
        "motif": [
            "SP"
        ],
        "motif_beg": [
            88
        ],
        "motif_end": [
            98
        ]
    },
    {
        "lanl_id": "C.ZA.03.03ZAPS074MB2.DQ351228:7432",
        "genbank": "DQ351228",
        "tile_begin": 7432,
        "subtype": "C",
        "motif": [],
        "motif_beg": [],
        "motif_end": []
    },
    {
        "lanl_id": "C.ZA.03.03ZAPS073MB1.DQ275649:7432",
        "genbank": "DQ275649",
        "tile_begin": 7432,
        "subtype": "C",
        "motif": [
            "SP",
            "SP",
            "ETS",
            "other",
            "MITF",
            "MITF"
        ],
        "motif_beg": [
            66,
            87,
            100,
            112,
            126,
            143
        ],
        "motif_end": [
            76,
            97,
            108,
            121,
            136,
            153
        ]
    },
    {
        "lanl_id": "C.ZA.03.03ZAPS071MB1.DQ396376:7432",
        "genbank": "DQ396376",
        "tile_begin": 7432,
        "subtype": "C",
        "motif": [
            "SP",
            "SP",
            "other",
            "MITF",
            "other",
            "MITF",
            "other"
        ],
        "motif_beg": [
            67,
            88,
            113,
            127,
            139,
            144,
            162
        ],
        "motif_end": [
            77,
            98,
            122,
            137,
            149,
            154,
            176
        ]
    },
    {
        "lanl_id": "C.ZA.03.03ZAPS066MB2.DQ396375:7432",
        "genbank": "DQ396375",
        "tile_begin": 7432,
        "subtype": "C",
        "motif": [
            "SP"
        ],
        "motif_beg": [
            85
        ],
        "motif_end": [
            95
        ]
    },
    {
        "lanl_id": "C.ZA.03.03ZAPS063MB1.DQ396388:7432",
        "genbank": "DQ396388",
        "tile_begin": 7432,
        "subtype": "C",
        "motif": [
            "SP",
            "ETS"
        ],
        "motif_beg": [
            97,
            110
        ],
        "motif_end": [
            107,
            118
        ]
    },
    {
        "lanl_id": "C.ZA.03.03ZAPS057MB2.DQ369989:7432",
        "genbank": "DQ369989",
        "tile_begin": 7432,
        "subtype": "C",
        "motif": [
            "SP",
            "other"
        ],
        "motif_beg": [
            96,
            147
        ],
        "motif_end": [
            106,
            156
        ]
    },
    {
        "lanl_id": "C.ZA.03.03ZAPS123MB1.DQ396369:7432",
        "genbank": "DQ396369",
        "tile_begin": 7432,
        "subtype": "C",
        "motif": [],
        "motif_beg": [],
        "motif_end": []
    },
    {
        "lanl_id": "C.ZA.03.03ZAPS124MB1.DQ369976:7432",
        "genbank": "DQ369976",
        "tile_begin": 7432,
        "subtype": "C",
        "motif": [
            "SP"
        ],
        "motif_beg": [
            90
        ],
        "motif_end": [
            100
        ]
    },
    {
        "lanl_id": "C.ZA.03.03ZAPS125MB1.DQ396390:7432",
        "genbank": "DQ396390",
        "tile_begin": 7432,
        "subtype": "C",
        "motif": [],
        "motif_beg": [],
        "motif_end": []
    },
    {
        "lanl_id": "C.ZA.03.03ZAPS126MB1.DQ275657:7432",
        "genbank": "DQ275657",
        "tile_begin": 7432,
        "subtype": "C",
        "motif": [
            "SP",
            "MITF",
            "MITF",
            "other"
        ],
        "motif_beg": [
            96,
            135,
            152,
            176
        ],
        "motif_end": [
            106,
            145,
            162,
            185
        ]
    },
    {
        "lanl_id": "C.ZA.03.03ZASK073B1.AY901970:7432",
        "genbank": "AY901970",
        "tile_begin": 7432,
        "subtype": "C",
        "motif": [
            "SP",
            "ETS",
            "other"
        ],
        "motif_beg": [
            85,
            98,
            136
        ],
        "motif_end": [
            95,
            106,
            145
        ]
    },
    {
        "lanl_id": "C.ZA.03.03ZASK072B1.DQ093593:7432",
        "genbank": "DQ093593",
        "tile_begin": 7432,
        "subtype": "C",
        "motif": [
            "SP"
        ],
        "motif_beg": [
            93
        ],
        "motif_end": [
            103
        ]
    },
    {
        "lanl_id": "C.ZA.03.03ZASK067B1.DQ275642:7432",
        "genbank": "DQ275642",
        "tile_begin": 7432,
        "subtype": "C",
        "motif": [
            "SP",
            "other",
            "MITF",
            "MITF"
        ],
        "motif_beg": [
            94,
            119,
            133,
            150
        ],
        "motif_end": [
            104,
            128,
            143,
            160
        ]
    },
    {
        "lanl_id": "C.ZA.03.03ZASK066B1.AY901969:7432",
        "genbank": "AY901969",
        "tile_begin": 7432,
        "subtype": "C",
        "motif": [
            "SP",
            "MITF",
            "MITF"
        ],
        "motif_beg": [
            99,
            138,
            155
        ],
        "motif_end": [
            109,
            148,
            165
        ]
    },
    {
        "lanl_id": "C.ZA.03.03ZASK062B1.DQ164113:7432",
        "genbank": "DQ164113",
        "tile_begin": 7432,
        "subtype": "C",
        "motif": [
            "SP",
            "ETS",
            "MITF",
            "MITF"
        ],
        "motif_beg": [
            84,
            97,
            123,
            140
        ],
        "motif_end": [
            94,
            105,
            133,
            150
        ]
    },
    {
        "lanl_id": "C.ZA.03.03ZASK061B1.AY901968:7432",
        "genbank": "AY901968",
        "tile_begin": 7432,
        "subtype": "C",
        "motif": [
            "SP",
            "ETS",
            "other",
            "MITF",
            "MITF"
        ],
        "motif_beg": [
            87,
            100,
            115,
            126,
            143
        ],
        "motif_end": [
            97,
            108,
            125,
            136,
            153
        ]
    },
    {
        "lanl_id": "C.ZA.03.03ZASK058B2.AY901967:7432",
        "genbank": "AY901967",
        "tile_begin": 7432,
        "subtype": "C",
        "motif": [
            "SP",
            "ETS",
            "MITF",
            "MITF"
        ],
        "motif_beg": [
            87,
            100,
            126,
            143
        ],
        "motif_end": [
            97,
            108,
            136,
            153
        ]
    },
    {
        "lanl_id": "C.ZA.03.03ZASK039B2.AY878068:7432",
        "genbank": "AY878068",
        "tile_begin": 7432,
        "subtype": "C",
        "motif": [
            "SP",
            "MITF"
        ],
        "motif_beg": [
            94,
            150
        ],
        "motif_end": [
            104,
            160
        ]
    },
    {
        "lanl_id": "C.ZA.03.03ZASK036B1.AY901966:7432",
        "genbank": "AY901966",
        "tile_begin": 7432,
        "subtype": "C",
        "motif": [
            "SP",
            "ETS"
        ],
        "motif_beg": [
            97,
            110
        ],
        "motif_end": [
            107,
            118
        ]
    },
    {
        "lanl_id": "C.ZA.03.03ZASK034B1.AY878065:7432",
        "genbank": "AY878065",
        "tile_begin": 7432,
        "subtype": "C",
        "motif": [
            "SP"
        ],
        "motif_beg": [
            94
        ],
        "motif_end": [
            104
        ]
    },
    {
        "lanl_id": "C.ZA.03.03ZASK026B2.DQ011165:7432",
        "genbank": "DQ011165",
        "tile_begin": 7432,
        "subtype": "C",
        "motif": [
            "SP",
            "ETS"
        ],
        "motif_beg": [
            97,
            110
        ],
        "motif_end": [
            107,
            118
        ]
    },
    {
        "lanl_id": "C.ZA.03.03ZASK020B2.AY878064:7432",
        "genbank": "AY878064",
        "tile_begin": 7432,
        "subtype": "C",
        "motif": [
            "SP",
            "MITF"
        ],
        "motif_beg": [
            94,
            150
        ],
        "motif_end": [
            104,
            160
        ]
    },
    {
        "lanl_id": "C.ZA.03.03ZASK016MB2.DQ351233:7432",
        "genbank": "DQ351233",
        "tile_begin": 7432,
        "subtype": "C",
        "motif": [
            "SP",
            "ETS",
            "other",
            "ETS"
        ],
        "motif_beg": [
            100,
            113,
            151,
            167
        ],
        "motif_end": [
            110,
            121,
            160,
            175
        ]
    },
    {
        "lanl_id": "C.ZA.03.03ZAPS056MB1.DQ396374:7432",
        "genbank": "DQ396374",
        "tile_begin": 7432,
        "subtype": "C",
        "motif": [
            "SP"
        ],
        "motif_beg": [
            99
        ],
        "motif_end": [
            109
        ]
    },
    {
        "lanl_id": "C.ZA.03.03ZASK013B2.DQ275660:7432",
        "genbank": "DQ275660",
        "tile_begin": 7432,
        "subtype": "C",
        "motif": [
            "SP",
            "ETS"
        ],
        "motif_beg": [
            90,
            103
        ],
        "motif_end": [
            100,
            111
        ]
    },
    {
        "lanl_id": "C.ZA.03.03ZASK010B2.DQ164104:7432",
        "genbank": "DQ164104",
        "tile_begin": 7432,
        "subtype": "C",
        "motif": [
            "SP",
            "MITF"
        ],
        "motif_beg": [
            93,
            149
        ],
        "motif_end": [
            103,
            159
        ]
    },
    {
        "lanl_id": "C.ZA.03.03ZASK006B2.AY878056:7432",
        "genbank": "AY878056",
        "tile_begin": 7432,
        "subtype": "C",
        "motif": [
            "SP",
            "MITF"
        ],
        "motif_beg": [
            94,
            150
        ],
        "motif_end": [
            104,
            160
        ]
    },
    {
        "lanl_id": "C.ZA.03.03ZASK005B2.DQ011175:7432",
        "genbank": "DQ011175",
        "tile_begin": 7432,
        "subtype": "C",
        "motif": [
            "SP",
            "SP",
            "MITF",
            "MITF",
            "MITF"
        ],
        "motif_beg": [
            69,
            90,
            129,
            146,
            164
        ],
        "motif_end": [
            79,
            100,
            139,
            156,
            174
        ]
    },
    {
        "lanl_id": "C.ZA.03.03ZAPS155MB1.DQ396371:7432",
        "genbank": "DQ396371",
        "tile_begin": 7432,
        "subtype": "C",
        "motif": [
            "SP",
            "MITF"
        ],
        "motif_beg": [
            93,
            149
        ],
        "motif_end": [
            103,
            159
        ]
    },
    {
        "lanl_id": "C.ZA.03.03ZAPS152MB1.DQ396399:7432",
        "genbank": "DQ396399",
        "tile_begin": 7432,
        "subtype": "C",
        "motif": [
            "SP"
        ],
        "motif_beg": [
            96
        ],
        "motif_end": [
            106
        ]
    },
    {
        "lanl_id": "C.ZA.03.03ZAPS151MB1.DQ396392:7432",
        "genbank": "DQ396392",
        "tile_begin": 7432,
        "subtype": "C",
        "motif": [
            "SP",
            "ETS",
            "other",
            "MITF"
        ],
        "motif_beg": [
            97,
            110,
            133,
            153
        ],
        "motif_end": [
            107,
            118,
            143,
            163
        ]
    },
    {
        "lanl_id": "C.ZA.03.03ZAPS143MB1.DQ396391:7432",
        "genbank": "DQ396391",
        "tile_begin": 7432,
        "subtype": "C",
        "motif": [
            "SP",
            "ETS",
            "other",
            "other"
        ],
        "motif_beg": [
            94,
            107,
            132,
            145
        ],
        "motif_end": [
            104,
            115,
            142,
            154
        ]
    },
    {
        "lanl_id": "C.ZA.03.03ZAPS140MB1.DQ369981:7432",
        "genbank": "DQ369981",
        "tile_begin": 7432,
        "subtype": "C",
        "motif": [
            "SP",
            "SP",
            "ETS",
            "other",
            "MITF",
            "MITF",
            "other"
        ],
        "motif_beg": [
            75,
            96,
            109,
            120,
            135,
            152,
            183
        ],
        "motif_end": [
            85,
            106,
            117,
            129,
            145,
            162,
            200
        ]
    },
    {
        "lanl_id": "C.ZA.03.03ZAPS136MB1.DQ351231:7432",
        "genbank": "DQ351231",
        "tile_begin": 7432,
        "subtype": "C",
        "motif": [
            "SP"
        ],
        "motif_beg": [
            97
        ],
        "motif_end": [
            107
        ]
    },
    {
        "lanl_id": "C.ZA.03.03ZAPS133MB1.DQ275646:7432",
        "genbank": "DQ275646",
        "tile_begin": 7432,
        "subtype": "C",
        "motif": [
            "SP",
            "SP",
            "MITF",
            "other",
            "MITF"
        ],
        "motif_beg": [
            79,
            100,
            139,
            149,
            156
        ],
        "motif_end": [
            89,
            110,
            149,
            166,
            166
        ]
    },
    {
        "lanl_id": "C.ZA.03.03ZAPS131MB1.DQ396380:7432",
        "genbank": "DQ396380",
        "tile_begin": 7432,
        "subtype": "C",
        "motif": [
            "SP",
            "ETS",
            "MITF"
        ],
        "motif_beg": [
            94,
            107,
            150
        ],
        "motif_end": [
            104,
            115,
            160
        ]
    },
    {
        "lanl_id": "C.ZA.03.03ZAPS130MB1.DQ275658:7432",
        "genbank": "DQ275658",
        "tile_begin": 7432,
        "subtype": "C",
        "motif": [
            "SP",
            "SP",
            "ETS",
            "MITF",
            "other"
        ],
        "motif_beg": [
            73,
            94,
            107,
            150,
            158
        ],
        "motif_end": [
            83,
            104,
            115,
            160,
            175
        ]
    },
    {
        "lanl_id": "C.ZA.03.03ZAPS128MB1.DQ275643:7432",
        "genbank": "DQ275643",
        "tile_begin": 7432,
        "subtype": "C",
        "motif": [
            "SP",
            "MITF",
            "MITF"
        ],
        "motif_beg": [
            96,
            135,
            152
        ],
        "motif_end": [
            106,
            145,
            162
        ]
    },
    {
        "lanl_id": "C.ZA.03.03ZASK011B2.AY901965:7432",
        "genbank": "AY901965",
        "tile_begin": 7432,
        "subtype": "C",
        "motif": [
            "SP",
            "ETS",
            "MITF"
        ],
        "motif_beg": [
            97,
            110,
            153
        ],
        "motif_end": [
            107,
            118,
            163
        ]
    },
    {
        "lanl_id": "C.ZA.03.03ZAPS055MB1.DQ396373:7432",
        "genbank": "DQ396373",
        "tile_begin": 7432,
        "subtype": "C",
        "motif": [
            "SP",
            "ETS",
            "MITF",
            "MITF"
        ],
        "motif_beg": [
            94,
            107,
            133,
            150
        ],
        "motif_end": [
            104,
            115,
            143,
            160
        ]
    },
    {
        "lanl_id": "C.ZA.03.03ZAPS054MB2.DQ369988:7432",
        "genbank": "DQ369988",
        "tile_begin": 7432,
        "subtype": "C",
        "motif": [
            "SP",
            "SP",
            "other"
        ],
        "motif_beg": [
            75,
            96,
            147
        ],
        "motif_end": [
            85,
            106,
            156
        ]
    },
    {
        "lanl_id": "C.ZA.03.03ZAPS052MB1.DQ369987:7432",
        "genbank": "DQ369987",
        "tile_begin": 7432,
        "subtype": "C",
        "motif": [
            "SP",
            "ETS"
        ],
        "motif_beg": [
            97,
            110
        ],
        "motif_end": [
            107,
            118
        ]
    },
    {
        "lanl_id": "C.ZA.00.1225MB.AY463227:7432",
        "genbank": "AY463227",
        "tile_begin": 7432,
        "subtype": "C",
        "motif": [
            "SP"
        ],
        "motif_beg": [
            90
        ],
        "motif_end": [
            100
        ]
    },
    {
        "lanl_id": "C.ZA.00.1217MB.AY463226:7432",
        "genbank": "AY463226",
        "tile_begin": 7432,
        "subtype": "C",
        "motif": [
            "SP",
            "SP",
            "other",
            "MITF",
            "SP"
        ],
        "motif_beg": [
            75,
            96,
            135,
            152,
            169
        ],
        "motif_end": [
            85,
            106,
            162,
            162,
            179
        ]
    },
    {
        "lanl_id": "C.ZA.00.1214MB.AY463236:7432",
        "genbank": "AY463236",
        "tile_begin": 7432,
        "subtype": "C",
        "motif": [
            "SP",
            "SP",
            "ETS",
            "MITF"
        ],
        "motif_beg": [
            75,
            96,
            109,
            152
        ],
        "motif_end": [
            85,
            106,
            117,
            162
        ]
    },
    {
        "lanl_id": "C.ZA.00.1210MB.AY463221:7432",
        "genbank": "AY463221",
        "tile_begin": 7432,
        "subtype": "C",
        "motif": [
            "ETS",
            "SP",
            "ETS",
            "other",
            "MITF",
            "other",
            "other"
        ],
        "motif_beg": [
            69,
            93,
            106,
            118,
            132,
            150,
            172
        ],
        "motif_end": [
            77,
            103,
            114,
            127,
            142,
            159,
            181
        ]
    },
    {
        "lanl_id": "C.ZA.00.1197MB.AY463234:7432",
        "genbank": "AY463234",
        "tile_begin": 7432,
        "subtype": "C",
        "motif": [
            "SP",
            "MITF"
        ],
        "motif_beg": [
            93,
            149
        ],
        "motif_end": [
            103,
            159
        ]
    },
    {
        "lanl_id": "C.ZA.00.1195MB.AY463220:7432",
        "genbank": "AY463220",
        "tile_begin": 7432,
        "subtype": "C",
        "motif": [
            "SP"
        ],
        "motif_beg": [
            93
        ],
        "motif_end": [
            103
        ]
    },
    {
        "lanl_id": "C.ZA.00.1192M3M.AY463219:7432",
        "genbank": "AY463219",
        "tile_begin": 7432,
        "subtype": "C",
        "motif": [
            "SP"
        ],
        "motif_beg": [
            91
        ],
        "motif_end": [
            101
        ]
    },
    {
        "lanl_id": "C.ZA.00.1189MB.AY838565:7432",
        "genbank": "AY838565",
        "tile_begin": 7432,
        "subtype": "C",
        "motif": [
            "SP"
        ],
        "motif_beg": [
            88
        ],
        "motif_end": [
            98
        ]
    },
    {
        "lanl_id": "C.ZA.00.1184MB.AY838566:7432",
        "genbank": "AY838566",
        "tile_begin": 7432,
        "subtype": "C",
        "motif": [
            "SP"
        ],
        "motif_beg": [
            88
        ],
        "motif_end": [
            98
        ]
    },
    {
        "lanl_id": "C.ZA.00.1178MB.AY463233:7432",
        "genbank": "AY463233",
        "tile_begin": 7432,
        "subtype": "C",
        "motif": [
            "SP",
            "SP",
            "ETS",
            "other",
            "MITF",
            "other"
        ],
        "motif_beg": [
            78,
            99,
            112,
            124,
            138,
            155
        ],
        "motif_end": [
            88,
            109,
            120,
            133,
            148,
            161
        ]
    },
    {
        "lanl_id": "C.ZA.00.1176MB.AY463218:7432",
        "genbank": "AY463218",
        "tile_begin": 7432,
        "subtype": "C",
        "motif": [
            "SP",
            "other",
            "other"
        ],
        "motif_beg": [
            85,
            123,
            136
        ],
        "motif_end": [
            95,
            133,
            145
        ]
    },
    {
        "lanl_id": "C.ZA.00.1171MB.AY463232:7432",
        "genbank": "AY463232",
        "tile_begin": 7432,
        "subtype": "C",
        "motif": [
            "SP",
            "SP",
            "ETS",
            "other",
            "other",
            "MITF",
            "MITF",
            "other"
        ],
        "motif_beg": [
            80,
            97,
            110,
            109,
            122,
            136,
            153,
            170
        ],
        "motif_end": [
            90,
            107,
            118,
            121,
            131,
            146,
            163,
            179
        ]
    },
    {
        "lanl_id": "C.ZA.00.1170MB.AY463225:7432",
        "genbank": "AY463225",
        "tile_begin": 7432,
        "subtype": "C",
        "motif": [
            "SP",
            "SP",
            "ETS",
            "MITF",
            "MITF",
            "other",
            "SP"
        ],
        "motif_beg": [
            70,
            91,
            104,
            130,
            147,
            147,
            175
        ],
        "motif_end": [
            80,
            101,
            112,
            140,
            157,
            174,
            185
        ]
    },
    {
        "lanl_id": "C.ZA.00.1228MB.AY463222:7432",
        "genbank": "AY463222",
        "tile_begin": 7432,
        "subtype": "C",
        "motif": [
            "SP"
        ],
        "motif_beg": [
            91
        ],
        "motif_end": [
            101
        ]
    },
    {
        "lanl_id": "C.ZA.00.1168MB.AY463231:7432",
        "genbank": "AY463231",
        "tile_begin": 7432,
        "subtype": "C",
        "motif": [
            "SP",
            "SP",
            "ETS",
            "MITF",
            "MITF"
        ],
        "motif_beg": [
            64,
            85,
            98,
            124,
            141
        ],
        "motif_end": [
            74,
            95,
            106,
            134,
            151
        ]
    },
    {
        "lanl_id": "C.ZA.00.1162MB.AY463224:7432",
        "genbank": "AY463224",
        "tile_begin": 7432,
        "subtype": "C",
        "motif": [
            "SP"
        ],
        "motif_beg": [
            90
        ],
        "motif_end": [
            100
        ]
    },
    {
        "lanl_id": "C.ZA.00.1157M3M.AY585266:7432",
        "genbank": "AY585266",
        "tile_begin": 7432,
        "subtype": "C",
        "motif": [
            "SP",
            "ETS",
            "MITF",
            "MITF",
            "other"
        ],
        "motif_beg": [
            97,
            110,
            136,
            153,
            179
        ],
        "motif_end": [
            107,
            118,
            146,
            163,
            188
        ]
    },
    {
        "lanl_id": "C.ZA.00.1134MB.AY463217:7432",
        "genbank": "AY463217",
        "tile_begin": 7432,
        "subtype": "C",
        "motif": [
            "SP",
            "ETS"
        ],
        "motif_beg": [
            87,
            100
        ],
        "motif_end": [
            97,
            108
        ]
    },
    {
        "lanl_id": "C.ZA.00.1119MB.AY463229:7432",
        "genbank": "AY463229",
        "tile_begin": 7432,
        "subtype": "C",
        "motif": [
            "SP",
            "ETS",
            "other"
        ],
        "motif_beg": [
            97,
            110,
            154
        ],
        "motif_end": [
            107,
            118,
            163
        ]
    },
    {
        "lanl_id": "C.ZA.00.1069MB.AY838567:7432",
        "genbank": "AY838567",
        "tile_begin": 7432,
        "subtype": "C",
        "motif": [
            "SP",
            "SP",
            "ETS",
            "other",
            "MITF",
            "MITF"
        ],
        "motif_beg": [
            75,
            96,
            109,
            118,
            135,
            152
        ],
        "motif_end": [
            85,
            106,
            117,
            145,
            145,
            162
        ]
    },
    {
        "lanl_id": "C.YE.02.02YE511.AY795906:7432",
        "genbank": "AY795906",
        "tile_begin": 7432,
        "subtype": "C",
        "motif": [
            "SP",
            "SP",
            "ETS",
            "MITF"
        ],
        "motif_beg": [
            76,
            97,
            110,
            153
        ],
        "motif_end": [
            86,
            107,
            118,
            163
        ]
    },
    {
        "lanl_id": "C.UY.01.TRA3011.AY563169:7432",
        "genbank": "AY563169",
        "tile_begin": 7432,
        "subtype": "C",
        "motif": [
            "ETS",
            "SP"
        ],
        "motif_beg": [
            23,
            97
        ],
        "motif_end": [
            31,
            107
        ]
    },
    {
        "lanl_id": "C.US.98.98US_MSC5016.AY444801:7432",
        "genbank": "AY444801",
        "tile_begin": 7432,
        "subtype": "C",
        "motif": [
            "SP"
        ],
        "motif_beg": [
            90
        ],
        "motif_end": [
            100
        ]
    },
    {
        "lanl_id": "C.US.98.98US_MSC3018.AY444800:7432",
        "genbank": "AY444800",
        "tile_begin": 7432,
        "subtype": "C",
        "motif": [
            "SP",
            "MITF"
        ],
        "motif_beg": [
            93,
            149
        ],
        "motif_end": [
            103,
            159
        ]
    },
    {
        "lanl_id": "C.US.14.M0118v1d14_5M04_C5.KT982201:7432",
        "genbank": "KT982201",
        "tile_begin": 7432,
        "subtype": "C",
        "motif": [
            "SP",
            "ETS"
        ],
        "motif_beg": [
            88,
            101
        ],
        "motif_end": [
            98,
            109
        ]
    },
    {
        "lanl_id": "C.US.11.17TB4_4G8.KF526226:7432",
        "genbank": "KF526226",
        "tile_begin": 7432,
        "subtype": "C",
        "motif": [
            "SP",
            "MITF",
            "MITF"
        ],
        "motif_beg": [
            87,
            126,
            143
        ],
        "motif_end": [
            97,
            136,
            153
        ]
    },
    {
        "lanl_id": "C.UG.86.002385.OP039458:7432",
        "genbank": "OP039458",
        "tile_begin": 7432,
        "subtype": "C",
        "motif": [
            "SP",
            "MITF",
            "MITF"
        ],
        "motif_beg": [
            97,
            136,
            153
        ],
        "motif_end": [
            107,
            146,
            163
        ]
    },
    {
        "lanl_id": "C.TZ.98.98TZ017.AF286235:7432",
        "genbank": "AF286235",
        "tile_begin": 7432,
        "subtype": "C",
        "motif": [
            "SP",
            "SP",
            "ETS",
            "other",
            "MITF",
            "MITF",
            "ETS",
            "other",
            "other"
        ],
        "motif_beg": [
            74,
            91,
            104,
            110,
            130,
            147,
            158,
            147,
            172
        ],
        "motif_end": [
            84,
            101,
            112,
            119,
            140,
            157,
            166,
            174,
            182
        ]
    },
    {
        "lanl_id": "C.ZA.00.1165MB.AY463230:7432",
        "genbank": "AY463230",
        "tile_begin": 7432,
        "subtype": "C",
        "motif": [
            "SP",
            "MITF"
        ],
        "motif_beg": [
            88,
            144
        ],
        "motif_end": [
            98,
            154
        ]
    },
    {
        "lanl_id": "C.MZ.18.S02.OK649266:7432",
        "genbank": "OK649266",
        "tile_begin": 7432,
        "subtype": "C",
        "motif": [
            "SP",
            "SP",
            "ETS",
            "other"
        ],
        "motif_beg": [
            73,
            94,
            107,
            145
        ],
        "motif_end": [
            83,
            104,
            115,
            154
        ]
    },
    {
        "lanl_id": "C.ZA.00.J112MA.AY838568:7432",
        "genbank": "AY838568",
        "tile_begin": 7432,
        "subtype": "C",
        "motif": [
            "SP"
        ],
        "motif_beg": [
            94
        ],
        "motif_end": [
            104
        ]
    },
    {
        "lanl_id": "C.ZA.01.01ZATM45.AY228557:7432",
        "genbank": "AY228557",
        "tile_begin": 7432,
        "subtype": "C",
        "motif": [
            "SP"
        ],
        "motif_beg": [
            97
        ],
        "motif_end": [
            107
        ]
    },
    {
        "lanl_id": "C.ZA.03.03ZAPS051MB1.DQ396385:7432",
        "genbank": "DQ396385",
        "tile_begin": 7432,
        "subtype": "C",
        "motif": [
            "SP",
            "MITF"
        ],
        "motif_beg": [
            96,
            152
        ],
        "motif_end": [
            106,
            162
        ]
    },
    {
        "lanl_id": "C.ZA.03.03ZAPS050MB1.DQ369980:7432",
        "genbank": "DQ369980",
        "tile_begin": 7432,
        "subtype": "C",
        "motif": [
            "other",
            "SP",
            "SP",
            "ETS",
            "MITF",
            "MITF",
            "MITF",
            "other",
            "ETS"
        ],
        "motif_beg": [
            62,
            75,
            96,
            109,
            135,
            140,
            152,
            157,
            169
        ],
        "motif_end": [
            71,
            85,
            106,
            117,
            145,
            150,
            162,
            167,
            177
        ]
    },
    {
        "lanl_id": "C.ZA.03.03ZAPS049MB1.DQ369986:7432",
        "genbank": "DQ369986",
        "tile_begin": 7432,
        "subtype": "C",
        "motif": [
            "SP"
        ],
        "motif_beg": [
            94
        ],
        "motif_end": [
            104
        ]
    },
    {
        "lanl_id": "C.ZA.03.03ZAPS048MB1.DQ396364:7432",
        "genbank": "DQ396364",
        "tile_begin": 7432,
        "subtype": "C",
        "motif": [
            "SP",
            "ETS",
            "other"
        ],
        "motif_beg": [
            96,
            109,
            147
        ],
        "motif_end": [
            106,
            117,
            156
        ]
    },
    {
        "lanl_id": "C.ZA.03.03ZAPS046MB1.DQ369984:7432",
        "genbank": "DQ369984",
        "tile_begin": 7432,
        "subtype": "C",
        "motif": [
            "SP",
            "ETS"
        ],
        "motif_beg": [
            88,
            101
        ],
        "motif_end": [
            98,
            109
        ]
    },
    {
        "lanl_id": "C.ZA.03.03ZAPS044MB1.DQ396384:7432",
        "genbank": "DQ396384",
        "tile_begin": 7432,
        "subtype": "C",
        "motif": [
            "SP",
            "ETS",
            "MITF",
            "ETS"
        ],
        "motif_beg": [
            90,
            99,
            146,
            157
        ],
        "motif_end": [
            100,
            107,
            156,
            165
        ]
    },
    {
        "lanl_id": "C.ZA.03.03ZAPS043MB1.DQ351227:7432",
        "genbank": "DQ351227",
        "tile_begin": 7432,
        "subtype": "C",
        "motif": [
            "SP",
            "MITF"
        ],
        "motif_beg": [
            96,
            152
        ],
        "motif_end": [
            106,
            162
        ]
    },
    {
        "lanl_id": "C.ZA.03.03ZAPS042MB1.DQ369977:7432",
        "genbank": "DQ369977",
        "tile_begin": 7432,
        "subtype": "C",
        "motif": [],
        "motif_beg": [],
        "motif_end": []
    },
    {
        "lanl_id": "C.ZA.03.03ZAPS034MB1.DQ369979:7432",
        "genbank": "DQ369979",
        "tile_begin": 7432,
        "subtype": "C",
        "motif": [
            "SP",
            "ETS"
        ],
        "motif_beg": [
            91,
            104
        ],
        "motif_end": [
            101,
            112
        ]
    },
    {
        "lanl_id": "C.ZA.03.03ZAPS032MB1.DQ445633:7432",
        "genbank": "DQ445633",
        "tile_begin": 7432,
        "subtype": "C",
        "motif": [
            "SP",
            "SP",
            "ETS",
            "MITF",
            "MITF"
        ],
        "motif_beg": [
            73,
            94,
            107,
            133,
            150
        ],
        "motif_end": [
            83,
            104,
            115,
            143,
            160
        ]
    },
    {
        "lanl_id": "C.ZA.03.03ZAPS030MB1.DQ369996:7432",
        "genbank": "DQ369996",
        "tile_begin": 7432,
        "subtype": "C",
        "motif": [
            "SP",
            "ETS",
            "MITF",
            "other"
        ],
        "motif_beg": [
            97,
            110,
            153,
            175
        ],
        "motif_end": [
            107,
            118,
            163,
            184
        ]
    },
    {
        "lanl_id": "C.ZA.03.03ZAPS027MB1.DQ351223:7432",
        "genbank": "DQ351223",
        "tile_begin": 7432,
        "subtype": "C",
        "motif": [
            "SP"
        ],
        "motif_beg": [
            96
        ],
        "motif_end": [
            106
        ]
    },
    {
        "lanl_id": "C.ZA.03.03ZAPS026MB1.DQ369985:7432",
        "genbank": "DQ369985",
        "tile_begin": 7432,
        "subtype": "C",
        "motif": [
            "SP",
            "MITF"
        ],
        "motif_beg": [
            94,
            150
        ],
        "motif_end": [
            104,
            160
        ]
    },
    {
        "lanl_id": "C.ZA.00.J38MA.AY463228:7432",
        "genbank": "AY463228",
        "tile_begin": 7432,
        "subtype": "C",
        "motif": [
            "SP",
            "ETS",
            "ETS"
        ],
        "motif_beg": [
            93,
            106,
            160
        ],
        "motif_end": [
            103,
            114,
            168
        ]
    },
    {
        "lanl_id": "C.ZA.03.03ZAPS025MB1.DQ351226:7432",
        "genbank": "DQ351226",
        "tile_begin": 7432,
        "subtype": "C",
        "motif": [
            "SP"
        ],
        "motif_beg": [
            94
        ],
        "motif_end": [
            104
        ]
    },
    {
        "lanl_id": "C.ZA.03.03ZAPS023MB1.DQ351225:7432",
        "genbank": "DQ351225",
        "tile_begin": 7432,
        "subtype": "C",
        "motif": [
            "SP",
            "ETS",
            "MITF"
        ],
        "motif_beg": [
            93,
            106,
            149
        ],
        "motif_end": [
            103,
            114,
            159
        ]
    },
    {
        "lanl_id": "C.ZA.03.03ZAPS021MB1.DQ369978:7432",
        "genbank": "DQ369978",
        "tile_begin": 7432,
        "subtype": "C",
        "motif": [
            "SP",
            "SP",
            "ETS",
            "other",
            "other"
        ],
        "motif_beg": [
            70,
            91,
            104,
            119,
            145
        ],
        "motif_end": [
            80,
            101,
            112,
            128,
            154
        ]
    },
    {
        "lanl_id": "C.ZA.03.03ZAPS020MB1.DQ275653:7432",
        "genbank": "DQ275653",
        "tile_begin": 7432,
        "subtype": "C",
        "motif": [
            "SP",
            "MITF"
        ],
        "motif_beg": [
            94,
            150
        ],
        "motif_end": [
            104,
            160
        ]
    },
    {
        "lanl_id": "C.ZA.03.03ZAPS017MB1.DQ351224:7432",
        "genbank": "DQ351224",
        "tile_begin": 7432,
        "subtype": "C",
        "motif": [
            "SP",
            "ETS",
            "MITF",
            "MITF"
        ],
        "motif_beg": [
            87,
            100,
            126,
            143
        ],
        "motif_end": [
            97,
            108,
            136,
            153
        ]
    },
    {
        "lanl_id": "C.ZA.02.02ZAPS015MB1.DQ369995:7432",
        "genbank": "DQ369995",
        "tile_begin": 7432,
        "subtype": "C",
        "motif": [
            "ETS",
            "SP",
            "ETS",
            "MITF",
            "SP"
        ],
        "motif_beg": [
            66,
            90,
            103,
            146,
            160
        ],
        "motif_end": [
            74,
            100,
            111,
            156,
            170
        ]
    },
    {
        "lanl_id": "C.ZA.02.02ZAPS014MB1.DQ351218:7432",
        "genbank": "DQ351218",
        "tile_begin": 7432,
        "subtype": "C",
        "motif": [
            "SP",
            "MITF"
        ],
        "motif_beg": [
            91,
            147
        ],
        "motif_end": [
            101,
            157
        ]
    },
    {
        "lanl_id": "C.ZA.02.02ZAPS013MB1.DQ351222:7432",
        "genbank": "DQ351222",
        "tile_begin": 7432,
        "subtype": "C",
        "motif": [],
        "motif_beg": [],
        "motif_end": []
    },
    {
        "lanl_id": "C.ZA.02.02ZAPS008MB1.DQ275647:7432",
        "genbank": "DQ275647",
        "tile_begin": 7432,
        "subtype": "C",
        "motif": [
            "SP",
            "ETS",
            "MITF",
            "other"
        ],
        "motif_beg": [
            99,
            112,
            138,
            157
        ],
        "motif_end": [
            109,
            120,
            148,
            169
        ]
    },
    {
        "lanl_id": "C.ZA.02.02ZAPS006MB1.DQ351220:7432",
        "genbank": "DQ351220",
        "tile_begin": 7432,
        "subtype": "C",
        "motif": [
            "MITF",
            "SP",
            "SP",
            "MITF",
            "MITF"
        ],
        "motif_beg": [
            55,
            67,
            88,
            122,
            144
        ],
        "motif_end": [
            65,
            77,
            98,
            132,
            154
        ]
    },
    {
        "lanl_id": "C.ZA.02.02ZAPS005MB1.DQ351235:7432",
        "genbank": "DQ351235",
        "tile_begin": 7432,
        "subtype": "C",
        "motif": [
            "SP"
        ],
        "motif_beg": [
            96
        ],
        "motif_end": [
            106
        ]
    },
    {
        "lanl_id": "C.ZA.02.02ZAPS001MB1.DQ275648:7432",
        "genbank": "DQ275648",
        "tile_begin": 7432,
        "subtype": "C",
        "motif": [
            "SP",
            "ETS"
        ],
        "motif_beg": [
            97,
            110
        ],
        "motif_end": [
            107,
            118
        ]
    },
    {
        "lanl_id": "C.ZA.01.J54Ma.AY463223:7432",
        "genbank": "AY463223",
        "tile_begin": 7432,
        "subtype": "C",
        "motif": [
            "SP",
            "SP",
            "other",
            "MITF",
            "MITF",
            "other"
        ],
        "motif_beg": [
            69,
            90,
            99,
            129,
            146,
            146
        ],
        "motif_end": [
            79,
            100,
            109,
            139,
            156,
            173
        ]
    },
    {
        "lanl_id": "C.ZA.01.2134MB.AY463237:7432",
        "genbank": "AY463237",
        "tile_begin": 7432,
        "subtype": "C",
        "motif": [
            "SP",
            "ETS"
        ],
        "motif_beg": [
            93,
            106
        ],
        "motif_end": [
            103,
            114
        ]
    },
    {
        "lanl_id": "C.ZA.03.03ZAPS024MB1.DQ396367:7432",
        "genbank": "DQ396367",
        "tile_begin": 7432,
        "subtype": "C",
        "motif": [
            "SP",
            "MITF"
        ],
        "motif_beg": [
            79,
            135
        ],
        "motif_end": [
            89,
            145
        ]
    },
    {
        "lanl_id": "C.MZ.17.S21.OK649285:7432",
        "genbank": "OK649285",
        "tile_begin": 7432,
        "subtype": "C",
        "motif": [
            "SP"
        ],
        "motif_beg": [
            91
        ],
        "motif_end": [
            101
        ]
    },
    {
        "lanl_id": "C.MZ.17.S18.OK649282:7432",
        "genbank": "OK649282",
        "tile_begin": 7432,
        "subtype": "C",
        "motif": [
            "SP"
        ],
        "motif_beg": [
            97
        ],
        "motif_end": [
            107
        ]
    },
    {
        "lanl_id": "C.MZ.17.S01.OK649265:7432",
        "genbank": "OK649265",
        "tile_begin": 7432,
        "subtype": "C",
        "motif": [
            "SP"
        ],
        "motif_beg": [
            79
        ],
        "motif_end": [
            89
        ]
    },
    {
        "lanl_id": "C.BW.96.DEMC96BW009.KY658711:7432",
        "genbank": "KY658711",
        "tile_begin": 7432,
        "subtype": "C",
        "motif": [
            "SP",
            "other"
        ],
        "motif_beg": [
            91,
            116
        ],
        "motif_end": [
            101,
            125
        ]
    },
    {
        "lanl_id": "C.BW.96.DEMC96BW006.KY658709:7432",
        "genbank": "KY658709",
        "tile_begin": 7432,
        "subtype": "C",
        "motif": [
            "ETS",
            "SP",
            "ETS",
            "MITF",
            "MITF",
            "other"
        ],
        "motif_beg": [
            7,
            96,
            109,
            135,
            152,
            175
        ],
        "motif_end": [
            15,
            106,
            117,
            145,
            162,
            185
        ]
    },
    {
        "lanl_id": "C.BW.96.DEMC96BW002.KY658708:7432",
        "genbank": "KY658708",
        "tile_begin": 7432,
        "subtype": "C",
        "motif": [
            "SP",
            "MITF"
        ],
        "motif_beg": [
            96,
            152
        ],
        "motif_end": [
            106,
            162
        ]
    },
    {
        "lanl_id": "C.BW.96.DEMC96BW001.KY658707:7432",
        "genbank": "KY658707",
        "tile_begin": 7432,
        "subtype": "C",
        "motif": [
            "SP",
            "ETS",
            "MITF",
            "MITF"
        ],
        "motif_beg": [
            93,
            106,
            132,
            149
        ],
        "motif_end": [
            103,
            114,
            142,
            159
        ]
    },
    {
        "lanl_id": "C.BW.96.96BWMO1_5.AF443074:7432",
        "genbank": "AF443074",
        "tile_begin": 7432,
        "subtype": "C",
        "motif": [],
        "motif_beg": [],
        "motif_end": []
    },
    {
        "lanl_id": "C.BW.96.96BWM032.AF443075:7432",
        "genbank": "AF443075",
        "tile_begin": 7432,
        "subtype": "C",
        "motif": [
            "SP",
            "ETS",
            "MITF"
        ],
        "motif_beg": [
            91,
            104,
            147
        ],
        "motif_end": [
            101,
            112,
            157
        ]
    },
    {
        "lanl_id": "C.BW.96.96BW17.AF110980:7432",
        "genbank": "AF110980",
        "tile_begin": 7432,
        "subtype": "C",
        "motif": [
            "ETS",
            "SP",
            "SP",
            "ETS",
            "MITF",
            "MITF"
        ],
        "motif_beg": [
            6,
            75,
            96,
            109,
            135,
            152
        ],
        "motif_end": [
            14,
            85,
            106,
            117,
            145,
            162
        ]
    },
    {
        "lanl_id": "C.BW.96.96BW15C02.AF110974:7432",
        "genbank": "AF110974",
        "tile_begin": 7432,
        "subtype": "C",
        "motif": [
            "SP"
        ],
        "motif_beg": [
            97
        ],
        "motif_end": [
            107
        ]
    },
    {
        "lanl_id": "C.BW.96.96BW06.AF290028:7432",
        "genbank": "AF290028",
        "tile_begin": 7432,
        "subtype": "C",
        "motif": [
            "SP",
            "MITF"
        ],
        "motif_beg": [
            93,
            149
        ],
        "motif_end": [
            103,
            159
        ]
    },
    {
        "lanl_id": "C.BW.96.96BW01B03.AF110959:7432",
        "genbank": "AF110959",
        "tile_begin": 7432,
        "subtype": "C",
        "motif": [
            "SP",
            "SP",
            "ETS",
            "MITF"
        ],
        "motif_beg": [
            73,
            94,
            107,
            150
        ],
        "motif_end": [
            83,
            104,
            115,
            160
        ]
    },
    {
        "lanl_id": "C.BW.15.AP_140_w0_319.MZ766748:7432",
        "genbank": "MZ766748",
        "tile_begin": 7432,
        "subtype": "C",
        "motif": [
            "MITF"
        ],
        "motif_beg": [
            146
        ],
        "motif_end": [
            156
        ]
    },
    {
        "lanl_id": "C.BW.15.AP_139_w0_305.MZ766741:7432",
        "genbank": "MZ766741",
        "tile_begin": 7432,
        "subtype": "C",
        "motif": [
            "SP"
        ],
        "motif_beg": [
            94
        ],
        "motif_end": [
            104
        ]
    },
    {
        "lanl_id": "C.BW.15.AP_136_w0_302.MZ766740:7432",
        "genbank": "MZ766740",
        "tile_begin": 7432,
        "subtype": "C",
        "motif": [
            "other",
            "SP"
        ],
        "motif_beg": [
            41,
            97
        ],
        "motif_end": [
            50,
            107
        ]
    },
    {
        "lanl_id": "C.BW.15.AP_135_w0_287.MZ766731:7432",
        "genbank": "MZ766731",
        "tile_begin": 7432,
        "subtype": "C",
        "motif": [
            "SP",
            "ETS",
            "MITF",
            "ETS",
            "other"
        ],
        "motif_beg": [
            94,
            107,
            150,
            173,
            182
        ],
        "motif_end": [
            104,
            115,
            160,
            181,
            192
        ]
    },
    {
        "lanl_id": "C.BW.15.AP_132_w0_275.MZ766727:7432",
        "genbank": "MZ766727",
        "tile_begin": 7432,
        "subtype": "C",
        "motif": [
            "SP"
        ],
        "motif_beg": [
            100
        ],
        "motif_end": [
            110
        ]
    },
    {
        "lanl_id": "C.BW.15.AP_126_w0_269.MZ766725:7432",
        "genbank": "MZ766725",
        "tile_begin": 7432,
        "subtype": "C",
        "motif": [
            "SP"
        ],
        "motif_beg": [
            94
        ],
        "motif_end": [
            104
        ]
    },
    {
        "lanl_id": "C.BW.15.AP_125_w0_268.MZ766724:7432",
        "genbank": "MZ766724",
        "tile_begin": 7432,
        "subtype": "C",
        "motif": [
            "SP",
            "ETS",
            "MITF",
            "MITF"
        ],
        "motif_beg": [
            94,
            107,
            133,
            150
        ],
        "motif_end": [
            104,
            115,
            143,
            160
        ]
    },
    {
        "lanl_id": "C.BW.15.AP_123_w0_266.MZ766723:7432",
        "genbank": "MZ766723",
        "tile_begin": 7432,
        "subtype": "C",
        "motif": [
            "SP",
            "other",
            "MITF"
        ],
        "motif_beg": [
            91,
            116,
            147
        ],
        "motif_end": [
            101,
            125,
            157
        ]
    },
    {
        "lanl_id": "C.BW.15.074_PP_202_1_0_w0_251.MZ766869:7432",
        "genbank": "MZ766869",
        "tile_begin": 7432,
        "subtype": "C",
        "motif": [
            "SP",
            "SP",
            "ETS",
            "MITF",
            "MITF",
            "other",
            "other",
            "other"
        ],
        "motif_beg": [
            72,
            93,
            106,
            132,
            149,
            149,
            175,
            188
        ],
        "motif_end": [
            82,
            103,
            114,
            142,
            159,
            176,
            181,
            194
        ]
    },
    {
        "lanl_id": "C.BW.15.074_M_201_2_5_w0_223.MZ766695:7432",
        "genbank": "MZ766695",
        "tile_begin": 7432,
        "subtype": "C",
        "motif": [
            "other",
            "ETS",
            "SP",
            "other",
            "MITF",
            "MITF",
            "MITF",
            "other"
        ],
        "motif_beg": [
            12,
            73,
            97,
            117,
            136,
            136,
            153,
            189
        ],
        "motif_end": [
            22,
            81,
            107,
            126,
            146,
            146,
            163,
            198
        ]
    },
    {
        "lanl_id": "C.BW.15.074_C_319_1_1_w74_393.MK458157:7432",
        "genbank": "MK458157",
        "tile_begin": 7432,
        "subtype": "C",
        "motif": [
            "ETS",
            "SP",
            "SP"
        ],
        "motif_beg": [
            2,
            73,
            94
        ],
        "motif_end": [
            10,
            83,
            104
        ]
    },
    {
        "lanl_id": "C.BW.15.074_C_312_1_1_w94_427.MK458191:7432",
        "genbank": "MK458191",
        "tile_begin": 7432,
        "subtype": "C",
        "motif": [
            "SP"
        ],
        "motif_beg": [
            90
        ],
        "motif_end": [
            100
        ]
    },
    {
        "lanl_id": "C.BW.15.074_C_311_1_5_w96_409.MK458173:7432",
        "genbank": "MK458173",
        "tile_begin": 7432,
        "subtype": "C",
        "motif": [
            "SP"
        ],
        "motif_beg": [
            90
        ],
        "motif_end": [
            100
        ]
    },
    {
        "lanl_id": "C.BW.15.074_C_310_1_2_w65_383.MK458147:7432",
        "genbank": "MK458147",
        "tile_begin": 7432,
        "subtype": "C",
        "motif": [
            "SP",
            "other"
        ],
        "motif_beg": [
            97,
            151
        ],
        "motif_end": [
            107,
            160
        ]
    },
    {
        "lanl_id": "C.BW.15.074_A_110_1_4_w0_23.MZ766688:7432",
        "genbank": "MZ766688",
        "tile_begin": 7432,
        "subtype": "C",
        "motif": [
            "SP",
            "ETS",
            "MITF",
            "MITF"
        ],
        "motif_beg": [
            90,
            103,
            129,
            146
        ],
        "motif_end": [
            100,
            111,
            139,
            156
        ]
    },
    {
        "lanl_id": "C.BW.15.074_A_109_1_1_w0_276.MK458040:7432",
        "genbank": "MK458040",
        "tile_begin": 7432,
        "subtype": "C",
        "motif": [
            "SP"
        ],
        "motif_beg": [
            99
        ],
        "motif_end": [
            109
        ]
    },
    {
        "lanl_id": "C.BW.15.074_A_106_1_6_w0_307.MK458071:7432",
        "genbank": "MK458071",
        "tile_begin": 7432,
        "subtype": "C",
        "motif": [
            "SP",
            "MITF"
        ],
        "motif_beg": [
            97,
            153
        ],
        "motif_end": [
            107,
            163
        ]
    },
    {
        "lanl_id": "C.BW.98.98BWMC122.AF443076:7432",
        "genbank": "AF443076",
        "tile_begin": 7432,
        "subtype": "C",
        "motif": [
            "SP",
            "ETS",
            "MITF",
            "MITF",
            "ETS",
            "other",
            "other"
        ],
        "motif_beg": [
            97,
            110,
            136,
            153,
            164,
            179,
            190
        ],
        "motif_end": [
            107,
            118,
            146,
            163,
            172,
            189,
            199
        ]
    },
    {
        "lanl_id": "C.BW.98.98BWMC134.AF443077:7432",
        "genbank": "AF443077",
        "tile_begin": 7432,
        "subtype": "C",
        "motif": [
            "SP"
        ],
        "motif_beg": [
            96
        ],
        "motif_end": [
            106
        ]
    },
    {
        "lanl_id": "C.BW.98.98BWMC14A3.AF443078:7432",
        "genbank": "AF443078",
        "tile_begin": 7432,
        "subtype": "C",
        "motif": [
            "SP",
            "ETS",
            "MITF",
            "MITF",
            "MITF"
        ],
        "motif_beg": [
            97,
            110,
            120,
            136,
            153
        ],
        "motif_end": [
            107,
            118,
            130,
            146,
            163
        ]
    },
    {
        "lanl_id": "C.BW.98.98BWMO1410.AF443079:7432",
        "genbank": "AF443079",
        "tile_begin": 7432,
        "subtype": "C",
        "motif": [
            "SP"
        ],
        "motif_beg": [
            96
        ],
        "motif_end": [
            106
        ]
    },
    {
        "lanl_id": "C.ES.07.Read4_HIV_C.KX228820:7432",
        "genbank": "KX228820",
        "tile_begin": 7432,
        "subtype": "C",
        "motif": [
            "SP",
            "ETS",
            "other"
        ],
        "motif_beg": [
            94,
            107,
            145
        ],
        "motif_end": [
            104,
            115,
            154
        ]
    },
    {
        "lanl_id": "C.DK.01.CTL_015.EF514713:7432",
        "genbank": "EF514713",
        "tile_begin": 7432,
        "subtype": "C",
        "motif": [
            "SP",
            "ETS",
            "other",
            "MITF"
        ],
        "motif_beg": [
            97,
            110,
            148,
            157
        ],
        "motif_end": [
            107,
            118,
            157,
            167
        ]
    },
    {
        "lanl_id": "C.DJ.x.DJ259.AB485643:7432",
        "genbank": "AB485643",
        "tile_begin": 7432,
        "subtype": "C",
        "motif": [
            "SP",
            "MITF",
            "MITF"
        ],
        "motif_beg": [
            88,
            127,
            144
        ],
        "motif_end": [
            98,
            137,
            154
        ]
    },
    {
        "lanl_id": "C.DE.10.622166.KT124786:7432",
        "genbank": "KT124786",
        "tile_begin": 7432,
        "subtype": "C",
        "motif": [
            "ETS",
            "SP",
            "ETS",
            "other"
        ],
        "motif_beg": [
            76,
            100,
            113,
            143
        ],
        "motif_end": [
            84,
            110,
            121,
            153
        ]
    },
    {
        "lanl_id": "C.CY.09.CY260.JF683803:7432",
        "genbank": "JF683803",
        "tile_begin": 7432,
        "subtype": "C",
        "motif": [],
        "motif_beg": [],
        "motif_end": []
    },
    {
        "lanl_id": "C.CY.08.CY219.JF683768:7432",
        "genbank": "JF683768",
        "tile_begin": 7432,
        "subtype": "C",
        "motif": [
            "SP",
            "ETS",
            "MITF",
            "ETS"
        ],
        "motif_beg": [
            87,
            100,
            143,
            178
        ],
        "motif_end": [
            97,
            108,
            153,
            186
        ]
    },
    {
        "lanl_id": "C.CY.07.CY203.JF683755:7432",
        "genbank": "JF683755",
        "tile_begin": 7432,
        "subtype": "C",
        "motif": [
            "SP"
        ],
        "motif_beg": [
            94
        ],
        "motif_end": [
            104
        ]
    },
    {
        "lanl_id": "C.CY.07.CY187.JF683740:7432",
        "genbank": "JF683740",
        "tile_begin": 7432,
        "subtype": "C",
        "motif": [],
        "motif_beg": [],
        "motif_end": []
    },
    {
        "lanl_id": "C.CY.06.CY176.FJ388952:7432",
        "genbank": "FJ388952",
        "tile_begin": 7432,
        "subtype": "C",
        "motif": [
            "SP"
        ],
        "motif_beg": [
            94
        ],
        "motif_end": [
            104
        ]
    },
    {
        "lanl_id": "C.CY.06.CY166.FJ388948:7432",
        "genbank": "FJ388948",
        "tile_begin": 7432,
        "subtype": "C",
        "motif": [
            "ETS",
            "MITF"
        ],
        "motif_beg": [
            110,
            153
        ],
        "motif_end": [
            118,
            163
        ]
    },
    {
        "lanl_id": "C.CY.05.CY069.FJ388913:7432",
        "genbank": "FJ388913",
        "tile_begin": 7432,
        "subtype": "C",
        "motif": [
            "SP",
            "MITF"
        ],
        "motif_beg": [
            93,
            114
        ],
        "motif_end": [
            103,
            124
        ]
    },
    {
        "lanl_id": "C.CY.05.CY040.FJ388901:7432",
        "genbank": "FJ388901",
        "tile_begin": 7432,
        "subtype": "C",
        "motif": [
            "SP",
            "SP",
            "MITF",
            "MITF",
            "ETS"
        ],
        "motif_beg": [
            74,
            91,
            130,
            147,
            167
        ],
        "motif_end": [
            84,
            101,
            140,
            157,
            175
        ]
    },
    {
        "lanl_id": "C.CN.98.YNRL9840.AY967806:7432",
        "genbank": "AY967806",
        "tile_begin": 7432,
        "subtype": "C",
        "motif": [
            "SP"
        ],
        "motif_beg": [
            90
        ],
        "motif_end": [
            100
        ]
    },
    {
        "lanl_id": "C.BW.15.074_A_105_1_3_w0_68.MK457832:7432",
        "genbank": "MK457832",
        "tile_begin": 7432,
        "subtype": "C",
        "motif": [
            "ETS"
        ],
        "motif_beg": [
            10
        ],
        "motif_end": [
            18
        ]
    },
    {
        "lanl_id": "C.CN.10.YNFL19.KC870038:7432",
        "genbank": "KC870038",
        "tile_begin": 7432,
        "subtype": "C",
        "motif": [],
        "motif_beg": [],
        "motif_end": []
    },
    {
        "lanl_id": "C.CN.09.DH21.KF250403:7432",
        "genbank": "KF250403",
        "tile_begin": 7432,
        "subtype": "C",
        "motif": [
            "SP"
        ],
        "motif_beg": [
            97
        ],
        "motif_end": [
            107
        ]
    },
    {
        "lanl_id": "C.CN.09.09YNLX133sg.KC898996:7432",
        "genbank": "KC898996",
        "tile_begin": 7432,
        "subtype": "C",
        "motif": [
            "SP"
        ],
        "motif_beg": [
            93
        ],
        "motif_end": [
            103
        ]
    },
    {
        "lanl_id": "C.CN.09.09YNLX090sg.KC898995:7432",
        "genbank": "KC898995",
        "tile_begin": 7432,
        "subtype": "C",
        "motif": [
            "SP",
            "other"
        ],
        "motif_beg": [
            96,
            147
        ],
        "motif_end": [
            106,
            156
        ]
    },
    {
        "lanl_id": "C.CN.07.07CNYN336.KF835522:7432",
        "genbank": "KF835522",
        "tile_begin": 7432,
        "subtype": "C",
        "motif": [
            "SP",
            "other"
        ],
        "motif_beg": [
            88,
            139
        ],
        "motif_end": [
            98,
            148
        ]
    },
    {
        "lanl_id": "C.CN.06.06YNLC028sg.KC898980:7432",
        "genbank": "KC898980",
        "tile_begin": 7432,
        "subtype": "C",
        "motif": [
            "ETS",
            "SP",
            "ETS",
            "MITF",
            "other"
        ],
        "motif_beg": [
            67,
            91,
            104,
            130,
            142
        ],
        "motif_end": [
            75,
            101,
            112,
            140,
            151
        ]
    },
    {
        "lanl_id": "C.BW.99.99BWMC168.AF443087:7432",
        "genbank": "AF443087",
        "tile_begin": 7432,
        "subtype": "C",
        "motif": [
            "ETS",
            "other",
            "SP",
            "ETS",
            "ETS",
            "other",
            "ETS",
            "other",
            "other",
            "other"
        ],
        "motif_beg": [
            63,
            82,
            96,
            109,
            115,
            124,
            136,
            147,
            159,
            175
        ],
        "motif_end": [
            71,
            92,
            106,
            117,
            123,
            133,
            144,
            156,
            165,
            185
        ]
    },
    {
        "lanl_id": "C.BW.99.99BW47547.AF443086:7432",
        "genbank": "AF443086",
        "tile_begin": 7432,
        "subtype": "C",
        "motif": [
            "SP"
        ],
        "motif_beg": [
            97
        ],
        "motif_end": [
            107
        ]
    },
    {
        "lanl_id": "C.BW.99.99BW4745.AF443085:7432",
        "genbank": "AF443085",
        "tile_begin": 7432,
        "subtype": "C",
        "motif": [
            "ETS",
            "SP",
            "MITF",
            "other",
            "SP",
            "other"
        ],
        "motif_beg": [
            7,
            93,
            125,
            144,
            160,
            187
        ],
        "motif_end": [
            15,
            103,
            135,
            153,
            170,
            199
        ]
    },
    {
        "lanl_id": "C.BW.99.99BW46424.AF443084:7432",
        "genbank": "AF443084",
        "tile_begin": 7432,
        "subtype": "C",
        "motif": [
            "SP",
            "SP",
            "MITF"
        ],
        "motif_beg": [
            70,
            91,
            147
        ],
        "motif_end": [
            80,
            101,
            157
        ]
    },
    {
        "lanl_id": "C.BW.99.99BW393212.AF443083:7432",
        "genbank": "AF443083",
        "tile_begin": 7432,
        "subtype": "C",
        "motif": [
            "SP",
            "ETS",
            "other"
        ],
        "motif_beg": [
            96,
            109,
            147
        ],
        "motif_end": [
            106,
            117,
            156
        ]
    },
    {
        "lanl_id": "C.BW.98.98BWMO37D5.AF443082:7432",
        "genbank": "AF443082",
        "tile_begin": 7432,
        "subtype": "C",
        "motif": [],
        "motif_beg": [],
        "motif_end": []
    },
    {
        "lanl_id": "C.BW.98.98BWMO36A5.AF443081:7432",
        "genbank": "AF443081",
        "tile_begin": 7432,
        "subtype": "C",
        "motif": [
            "SP",
            "ETS"
        ],
        "motif_beg": [
            99,
            112
        ],
        "motif_end": [
            109,
            120
        ]
    },
    {
        "lanl_id": "C.BW.98.98BWMO18D5.AF443080:7432",
        "genbank": "AF443080",
        "tile_begin": 7432,
        "subtype": "C",
        "motif": [],
        "motif_beg": [],
        "motif_end": []
    },
    {
        "lanl_id": "C.CN.09.DH22.KF250404:7432",
        "genbank": "KF250404",
        "tile_begin": 7432,
        "subtype": "C",
        "motif": [
            "SP",
            "ETS",
            "other"
        ],
        "motif_beg": [
            100,
            113,
            151
        ],
        "motif_end": [
            110,
            121,
            160
        ]
    },
    {
        "lanl_id": "C.BW.15.074_A_104_1_0_w0_353.MK458117:7432",
        "genbank": "MK458117",
        "tile_begin": 7432,
        "subtype": "C",
        "motif": [
            "SP"
        ],
        "motif_beg": [
            96
        ],
        "motif_end": [
            106
        ]
    },
    {
        "lanl_id": "C.BW.15.074_A_103_1_4_w4_11.MK457775:7432",
        "genbank": "MK457775",
        "tile_begin": 7432,
        "subtype": "C",
        "motif": [
            "SP"
        ],
        "motif_beg": [
            100
        ],
        "motif_end": [
            110
        ]
    },
    {
        "lanl_id": "C.BW.15.074_A_102_1_1_w0_18.MK457782:7432",
        "genbank": "MK457782",
        "tile_begin": 7432,
        "subtype": "C",
        "motif": [
            "SP"
        ],
        "motif_beg": [
            93
        ],
        "motif_end": [
            103
        ]
    },
    {
        "lanl_id": "C.BW.00.00BW17593.AF443094:7432",
        "genbank": "AF443094",
        "tile_begin": 7432,
        "subtype": "C",
        "motif": [
            "ETS",
            "SP",
            "MITF",
            "MITF"
        ],
        "motif_beg": [
            66,
            90,
            129,
            146
        ],
        "motif_end": [
            74,
            100,
            139,
            156
        ]
    },
    {
        "lanl_id": "C.BW.00.00BW1686.AF443093:7432",
        "genbank": "AF443093",
        "tile_begin": 7432,
        "subtype": "C",
        "motif": [
            "SP"
        ],
        "motif_beg": [
            94
        ],
        "motif_end": [
            104
        ]
    },
    {
        "lanl_id": "C.BW.00.00BW16162.AF443092:7432",
        "genbank": "AF443092",
        "tile_begin": 7432,
        "subtype": "C",
        "motif": [
            "SP",
            "SP",
            "ETS",
            "MITF",
            "MITF",
            "SP"
        ],
        "motif_beg": [
            72,
            93,
            106,
            132,
            149,
            163
        ],
        "motif_end": [
            82,
            103,
            114,
            142,
            159,
            173
        ]
    },
    {
        "lanl_id": "C.BW.00.00BW147127.AF443091:7432",
        "genbank": "AF443091",
        "tile_begin": 7432,
        "subtype": "C",
        "motif": [
            "ETS",
            "SP"
        ],
        "motif_beg": [
            7,
            90
        ],
        "motif_end": [
            15,
            100
        ]
    },
    {
        "lanl_id": "C.BW.00.00BW087421.AF443090:7432",
        "genbank": "AF443090",
        "tile_begin": 7432,
        "subtype": "C",
        "motif": [
            "SP",
            "ETS",
            "other",
            "MITF",
            "MITF",
            "other",
            "other"
        ],
        "motif_beg": [
            99,
            112,
            124,
            138,
            155,
            165,
            179
        ],
        "motif_end": [
            109,
            120,
            133,
            148,
            165,
            171,
            191
        ]
    },
    {
        "lanl_id": "C.BW.00.00BW076820.AF443089:7432",
        "genbank": "AF443089",
        "tile_begin": 7432,
        "subtype": "C",
        "motif": [
            "SP"
        ],
        "motif_beg": [
            90
        ],
        "motif_end": [
            100
        ]
    },
    {
        "lanl_id": "C.BW.00.00BW07621.AF443088:7432",
        "genbank": "AF443088",
        "tile_begin": 7432,
        "subtype": "C",
        "motif": [
            "SP",
            "ETS",
            "other",
            "MITF",
            "other"
        ],
        "motif_beg": [
            96,
            109,
            123,
            152,
            168
        ],
        "motif_end": [
            106,
            117,
            135,
            162,
            177
        ]
    },
    {
        "lanl_id": "C.BR.98.98BR004.AF286228:7432",
        "genbank": "AF286228",
        "tile_begin": 7432,
        "subtype": "C",
        "motif": [
            "SP"
        ],
        "motif_beg": [
            99
        ],
        "motif_end": [
            109
        ]
    },
    {
        "lanl_id": "C.BR.92.BR025_d.U52953:7432",
        "genbank": "U52953",
        "tile_begin": 7432,
        "subtype": "C",
        "motif": [],
        "motif_beg": [],
        "motif_end": []
    },
    {
        "lanl_id": "C.BR.17.8HU_FURG_2017.MK041564:7432",
        "genbank": "MK041564",
        "tile_begin": 7432,
        "subtype": "C",
        "motif": [
            "SP",
            "MITF",
            "MITF",
            "ETS",
            "ETS",
            "ETS"
        ],
        "motif_beg": [
            93,
            132,
            149,
            162,
            166,
            181
        ],
        "motif_end": [
            103,
            142,
            159,
            174,
            174,
            193
        ]
    },
    {
        "lanl_id": "C.BR.17.7HU_FURG_2017.MK041563:7432",
        "genbank": "MK041563",
        "tile_begin": 7432,
        "subtype": "C",
        "motif": [
            "SP",
            "SP",
            "ETS"
        ],
        "motif_beg": [
            75,
            96,
            109
        ],
        "motif_end": [
            85,
            106,
            117
        ]
    },
    {
        "lanl_id": "C.BR.17.6HU_FURG_2017.MK041561:7432",
        "genbank": "MK041561",
        "tile_begin": 7432,
        "subtype": "C",
        "motif": [
            "SP"
        ],
        "motif_beg": [
            93
        ],
        "motif_end": [
            103
        ]
    },
    {
        "lanl_id": "C.BR.17.1HU_FURG_2017.MK041550:7432",
        "genbank": "MK041550",
        "tile_begin": 7432,
        "subtype": "C",
        "motif": [
            "SP",
            "MITF",
            "MITF"
        ],
        "motif_beg": [
            96,
            135,
            152
        ],
        "motif_end": [
            106,
            145,
            162
        ]
    },
    {
        "lanl_id": "C.BW.00.00BW17732.AF443095:7432",
        "genbank": "AF443095",
        "tile_begin": 7432,
        "subtype": "C",
        "motif": [
            "SP",
            "ETS",
            "MITF"
        ],
        "motif_beg": [
            97,
            110,
            153
        ],
        "motif_end": [
            107,
            118,
            163
        ]
    },
    {
        "lanl_id": "C.BR.11.DEMC11BR035.KU749393:7432",
        "genbank": "KU749393",
        "tile_begin": 7432,
        "subtype": "C",
        "motif": [],
        "motif_beg": [],
        "motif_end": []
    },
    {
        "lanl_id": "C.BR.10.10BR_SP060.KT427800:7432",
        "genbank": "KT427800",
        "tile_begin": 7432,
        "subtype": "C",
        "motif": [
            "SP"
        ],
        "motif_beg": [
            96
        ],
        "motif_end": [
            106
        ]
    },
    {
        "lanl_id": "C.BR.10.10BR_SP033.KT427810:7432",
        "genbank": "KT427810",
        "tile_begin": 7432,
        "subtype": "C",
        "motif": [],
        "motif_beg": [],
        "motif_end": []
    },
    {
        "lanl_id": "C.BR.10.10BR_PE023.KT427736:7432",
        "genbank": "KT427736",
        "tile_begin": 7432,
        "subtype": "C",
        "motif": [
            "SP",
            "MITF",
            "other"
        ],
        "motif_beg": [
            96,
            152,
            164
        ],
        "motif_end": [
            106,
            162,
            178
        ]
    },
    {
        "lanl_id": "C.BR.10.10BR_MG040.KT427674:7432",
        "genbank": "KT427674",
        "tile_begin": 7432,
        "subtype": "C",
        "motif": [
            "SP"
        ],
        "motif_beg": [
            94
        ],
        "motif_end": [
            104
        ]
    },
    {
        "lanl_id": "C.BR.10.10BR_MG032.KT427678:7432",
        "genbank": "KT427678",
        "tile_begin": 7432,
        "subtype": "C",
        "motif": [
            "ETS",
            "SP",
            "MITF",
            "MITF"
        ],
        "motif_beg": [
            72,
            96,
            135,
            152
        ],
        "motif_end": [
            80,
            106,
            145,
            162
        ]
    },
    {
        "lanl_id": "C.BR.09.DEMC09BR036.KU749391:7432",
        "genbank": "KU749391",
        "tile_begin": 7432,
        "subtype": "C",
        "motif": [
            "SP"
        ],
        "motif_beg": [
            99
        ],
        "motif_end": [
            109
        ]
    },
    {
        "lanl_id": "C.BR.07.DEMC07BR003.JX140663:7432",
        "genbank": "JX140663",
        "tile_begin": 7432,
        "subtype": "C",
        "motif": [
            "SP"
        ],
        "motif_beg": [
            100
        ],
        "motif_end": [
            110
        ]
    },
    {
        "lanl_id": "C.BR.04.04BR073.AY727525:7432",
        "genbank": "AY727525",
        "tile_begin": 7432,
        "subtype": "C",
        "motif": [],
        "motif_beg": [],
        "motif_end": []
    },
    {
        "lanl_id": "C.BR.04.04BR038.AY727524:7432",
        "genbank": "AY727524",
        "tile_begin": 7432,
        "subtype": "C",
        "motif": [
            "SP"
        ],
        "motif_beg": [
            90
        ],
        "motif_end": [
            100
        ]
    },
    {
        "lanl_id": "C.BR.04.04BR021.AY727523:7432",
        "genbank": "AY727523",
        "tile_begin": 7432,
        "subtype": "C",
        "motif": [
            "SP",
            "MITF"
        ],
        "motif_beg": [
            99,
            155
        ],
        "motif_end": [
            109,
            165
        ]
    },
    {
        "lanl_id": "C.BR.04.04BR013.AY727522:7432",
        "genbank": "AY727522",
        "tile_begin": 7432,
        "subtype": "C",
        "motif": [
            "ETS",
            "SP"
        ],
        "motif_beg": [
            72,
            96
        ],
        "motif_end": [
            80,
            106
        ]
    },
    {
        "lanl_id": "C.BR.02.02BR2022.JN692434:7432",
        "genbank": "JN692434",
        "tile_begin": 7432,
        "subtype": "C",
        "motif": [],
        "motif_beg": [],
        "motif_end": []
    },
    {
        "lanl_id": "C.BE.16.BO.MN486011:7432",
        "genbank": "MN486011",
        "tile_begin": 7432,
        "subtype": "C",
        "motif": [
            "ETS",
            "SP",
            "ETS",
            "MITF"
        ],
        "motif_beg": [
            8,
            97,
            110,
            153
        ],
        "motif_end": [
            16,
            107,
            118,
            163
        ]
    },
    {
        "lanl_id": "C.BR.10.DEMC10BR024.KU749392:7432",
        "genbank": "KU749392",
        "tile_begin": 7432,
        "subtype": "C",
        "motif": [
            "SP"
        ],
        "motif_beg": [
            99
        ],
        "motif_end": [
            109
        ]
    },
    {
        "lanl_id": "C.ES.08.X2363_2.EU786681:7432",
        "genbank": "EU786681",
        "tile_begin": 7432,
        "subtype": "C",
        "motif": [
            "SP",
            "ETS",
            "MITF"
        ],
        "motif_beg": [
            97,
            110,
            153
        ],
        "motif_end": [
            107,
            118,
            163
        ]
    },
    {
        "lanl_id": "C.BW.00.00BW17835.AF443096:7432",
        "genbank": "AF443096",
        "tile_begin": 7432,
        "subtype": "C",
        "motif": [
            "SP",
            "ETS",
            "MITF",
            "MITF"
        ],
        "motif_beg": [
            96,
            109,
            135,
            152
        ],
        "motif_end": [
            106,
            117,
            145,
            162
        ]
    },
    {
        "lanl_id": "C.BW.00.00BW18113.AF443098:7432",
        "genbank": "AF443098",
        "tile_begin": 7432,
        "subtype": "C",
        "motif": [
            "SP",
            "ETS",
            "MITF",
            "SP"
        ],
        "motif_beg": [
            93,
            106,
            149,
            160
        ],
        "motif_end": [
            103,
            114,
            159,
            170
        ]
    },
    {
        "lanl_id": "C.BW.15.074_AP_138_1_4_w0_181.MZ766840:7432",
        "genbank": "MZ766840",
        "tile_begin": 7432,
        "subtype": "C",
        "motif": [
            "SP",
            "MITF"
        ],
        "motif_beg": [
            91,
            147
        ],
        "motif_end": [
            101,
            157
        ]
    },
    {
        "lanl_id": "C.BW.15.074_AP_134_1_6_w0_164.MZ766642:7432",
        "genbank": "MZ766642",
        "tile_begin": 7432,
        "subtype": "C",
        "motif": [
            "SP",
            "SP",
            "ETS"
        ],
        "motif_beg": [
            73,
            94,
            107
        ],
        "motif_end": [
            83,
            104,
            115
        ]
    },
    {
        "lanl_id": "C.BW.15.074_AP_131_1_4_w0_159.MZ766825:7432",
        "genbank": "MZ766825",
        "tile_begin": 7432,
        "subtype": "C",
        "motif": [
            "SP"
        ],
        "motif_beg": [
            81
        ],
        "motif_end": [
            91
        ]
    },
    {
        "lanl_id": "C.BW.15.074_AP_130_1_1_w0_150.MZ766640:7432",
        "genbank": "MZ766640",
        "tile_begin": 7432,
        "subtype": "C",
        "motif": [
            "SP",
            "ETS",
            "MITF",
            "MITF",
            "ETS",
            "other"
        ],
        "motif_beg": [
            93,
            106,
            132,
            149,
            160,
            178
        ],
        "motif_end": [
            103,
            114,
            142,
            159,
            168,
            187
        ]
    },
    {
        "lanl_id": "C.BW.15.074_AP_127_1_4_w84_147.MZ766639:7432",
        "genbank": "MZ766639",
        "tile_begin": 7432,
        "subtype": "C",
        "motif": [
            "SP",
            "MITF"
        ],
        "motif_beg": [
            97,
            153
        ],
        "motif_end": [
            107,
            163
        ]
    },
    {
        "lanl_id": "C.BW.15.074_AP_119_1_3_w0_105.MZ766782:7432",
        "genbank": "MZ766782",
        "tile_begin": 7432,
        "subtype": "C",
        "motif": [
            "SP",
            "ETS"
        ],
        "motif_beg": [
            97,
            110
        ],
        "motif_end": [
            107,
            118
        ]
    },
    {
        "lanl_id": "C.BW.15.074_AP_118_1_0_w0_66.MZ766598:7432",
        "genbank": "MZ766598",
        "tile_begin": 7432,
        "subtype": "C",
        "motif": [
            "MITF",
            "SP",
            "ETS",
            "other",
            "MITF",
            "MITF",
            "MITF",
            "ETS",
            "other"
        ],
        "motif_beg": [
            77,
            99,
            112,
            127,
            138,
            138,
            155,
            164,
            155
        ],
        "motif_end": [
            87,
            109,
            120,
            137,
            148,
            148,
            165,
            172,
            182
        ]
    },
    {
        "lanl_id": "C.BW.15.074_AP_116_1_1_w24_51.MZ766590:7432",
        "genbank": "MZ766590",
        "tile_begin": 7432,
        "subtype": "C",
        "motif": [
            "SP",
            "ETS",
            "MITF",
            "MITF"
        ],
        "motif_beg": [
            99,
            112,
            143,
            155
        ],
        "motif_end": [
            109,
            120,
            153,
            165
        ]
    },
    {
        "lanl_id": "C.BW.15.074_AP_115_1_5_w0_44.MZ766586:7432",
        "genbank": "MZ766586",
        "tile_begin": 7432,
        "subtype": "C",
        "motif": [
            "ETS",
            "SP",
            "SP",
            "ETS",
            "other",
            "ETS"
        ],
        "motif_beg": [
            1,
            80,
            97,
            110,
            148,
            168
        ],
        "motif_end": [
            9,
            90,
            107,
            118,
            157,
            176
        ]
    },
    {
        "lanl_id": "C.BW.15.074_AP_113_1_6_w84_30.MZ766755:7432",
        "genbank": "MZ766755",
        "tile_begin": 7432,
        "subtype": "C",
        "motif": [
            "SP"
        ],
        "motif_beg": [
            94
        ],
        "motif_end": [
            104
        ]
    },
    {
        "lanl_id": "C.BW.00.DEMC00BW014.KY658706:7432",
        "genbank": "KY658706",
        "tile_begin": 7432,
        "subtype": "C",
        "motif": [
            "MITF",
            "other"
        ],
        "motif_beg": [
            147,
            171
        ],
        "motif_end": [
            157,
            185
        ]
    },
    {
        "lanl_id": "C.BW.00.DEMC00BW013.KY658705:7432",
        "genbank": "KY658705",
        "tile_begin": 7432,
        "subtype": "C",
        "motif": [],
        "motif_beg": [],
        "motif_end": []
    },
    {
        "lanl_id": "C.BW.00.DEMC00BW010.KY658704:7432",
        "genbank": "KY658704",
        "tile_begin": 7432,
        "subtype": "C",
        "motif": [
            "ETS"
        ],
        "motif_beg": [
            70
        ],
        "motif_end": [
            78
        ]
    },
    {
        "lanl_id": "C.BW.00.00BW17956.AF443097:7432",
        "genbank": "AF443097",
        "tile_begin": 7432,
        "subtype": "C",
        "motif": [
            "MITF"
        ],
        "motif_beg": [
            150
        ],
        "motif_end": [
            160
        ]
    },
    {
        "lanl_id": "C.BW.00.00BW5031_1.AF443115:7432",
        "genbank": "AF443115",
        "tile_begin": 7432,
        "subtype": "C",
        "motif": [],
        "motif_beg": [],
        "motif_end": []
    },
    {
        "lanl_id": "C.BW.00.00BW3891_6.AF443113:7432",
        "genbank": "AF443113",
        "tile_begin": 7432,
        "subtype": "C",
        "motif": [
            "SP"
        ],
        "motif_beg": [
            93
        ],
        "motif_end": [
            103
        ]
    },
    {
        "lanl_id": "C.BW.00.00BW3886_8.AF443112:7432",
        "genbank": "AF443112",
        "tile_begin": 7432,
        "subtype": "C",
        "motif": [
            "SP",
            "ETS"
        ],
        "motif_beg": [
            97,
            110
        ],
        "motif_end": [
            107,
            118
        ]
    },
    {
        "lanl_id": "C.BW.00.00BW3876_9.AF443111:7432",
        "genbank": "AF443111",
        "tile_begin": 7432,
        "subtype": "C",
        "motif": [
            "SP"
        ],
        "motif_beg": [
            93
        ],
        "motif_end": [
            103
        ]
    },
    {
        "lanl_id": "C.BW.00.00BW38713.AF443110:7432",
        "genbank": "AF443110",
        "tile_begin": 7432,
        "subtype": "C",
        "motif": [
            "ETS",
            "SP",
            "MITF"
        ],
        "motif_beg": [
            16,
            96,
            152
        ],
        "motif_end": [
            24,
            106,
            162
        ]
    },
    {
        "lanl_id": "C.BW.00.00BW38428.AF443109:7432",
        "genbank": "AF443109",
        "tile_begin": 7432,
        "subtype": "C",
        "motif": [
            "SP"
        ],
        "motif_beg": [
            97
        ],
        "motif_end": [
            107
        ]
    },
    {
        "lanl_id": "C.BW.00.00BW38193.AF443108:7432",
        "genbank": "AF443108",
        "tile_begin": 7432,
        "subtype": "C",
        "motif": [
            "SP",
            "ETS",
            "MITF"
        ],
        "motif_beg": [
            99,
            112,
            155
        ],
        "motif_end": [
            109,
            120,
            165
        ]
    },
    {
        "lanl_id": "C.BW.00.00BW22767.AF443107:7432",
        "genbank": "AF443107",
        "tile_begin": 7432,
        "subtype": "C",
        "motif": [],
        "motif_beg": [],
        "motif_end": []
    },
    {
        "lanl_id": "C.BW.00.00BW2127214.AF443105:7432",
        "genbank": "AF443105",
        "tile_begin": 7432,
        "subtype": "C",
        "motif": [
            "SP"
        ],
        "motif_beg": [
            90
        ],
        "motif_end": [
            100
        ]
    },
    {
        "lanl_id": "C.BW.00.00BW20872.AF443104:7432",
        "genbank": "AF443104",
        "tile_begin": 7432,
        "subtype": "C",
        "motif": [
            "SP"
        ],
        "motif_beg": [
            93
        ],
        "motif_end": [
            103
        ]
    },
    {
        "lanl_id": "C.BW.00.00BW20636.AF443103:7432",
        "genbank": "AF443103",
        "tile_begin": 7432,
        "subtype": "C",
        "motif": [
            "SP",
            "SP",
            "ETS",
            "other",
            "MITF",
            "MITF",
            "ETS",
            "other",
            "MITF"
        ],
        "motif_beg": [
            70,
            91,
            104,
            113,
            130,
            147,
            164,
            165,
            186
        ],
        "motif_end": [
            80,
            101,
            112,
            140,
            140,
            157,
            172,
            179,
            196
        ]
    },
    {
        "lanl_id": "C.BW.00.00BW20361.AF443102:7432",
        "genbank": "AF443102",
        "tile_begin": 7432,
        "subtype": "C",
        "motif": [
            "SP"
        ],
        "motif_beg": [
            97
        ],
        "motif_end": [
            107
        ]
    },
    {
        "lanl_id": "C.BW.00.00BW192113.AF443101:7432",
        "genbank": "AF443101",
        "tile_begin": 7432,
        "subtype": "C",
        "motif": [
            "SP",
            "ETS"
        ],
        "motif_beg": [
            97,
            110
        ],
        "motif_end": [
            107,
            118
        ]
    },
    {
        "lanl_id": "C.BW.00.00BW18802.AF443100:7432",
        "genbank": "AF443100",
        "tile_begin": 7432,
        "subtype": "C",
        "motif": [
            "SP"
        ],
        "motif_beg": [
            88
        ],
        "motif_end": [
            98
        ]
    },
    {
        "lanl_id": "C.BW.00.00BW3970_2.AF443114:7432",
        "genbank": "AF443114",
        "tile_begin": 7432,
        "subtype": "C",
        "motif": [
            "SP"
        ],
        "motif_beg": [
            94
        ],
        "motif_end": [
            104
        ]
    },
    {
        "lanl_id": "C.ZA.03.03ZASK076B1.AY901975:7432",
        "genbank": "AY901975",
        "tile_begin": 7432,
        "subtype": "C",
        "motif": [
            "SP"
        ],
        "motif_beg": [
            94
        ],
        "motif_end": [
            104
        ]
    },
    {
        "lanl_id": "C.ES.15.100_118.KY496624:7432",
        "genbank": "KY496624",
        "tile_begin": 7432,
        "subtype": "C",
        "motif": [
            "SP"
        ],
        "motif_beg": [
            96
        ],
        "motif_end": [
            106
        ]
    },
    {
        "lanl_id": "C.ET.08.ET104.KU319528:7432",
        "genbank": "KU319528",
        "tile_begin": 7432,
        "subtype": "C",
        "motif": [
            "other",
            "SP",
            "ETS",
            "MITF",
            "MITF",
            "ETS"
        ],
        "motif_beg": [
            62,
            94,
            107,
            133,
            150,
            167
        ],
        "motif_end": [
            74,
            104,
            115,
            143,
            160,
            175
        ]
    },
    {
        "lanl_id": "C.MW.08.DEMC08MW002.KP109521:7432",
        "genbank": "KP109521",
        "tile_begin": 7432,
        "subtype": "C",
        "motif": [
            "MITF"
        ],
        "motif_beg": [
            153
        ],
        "motif_end": [
            163
        ]
    },
    {
        "lanl_id": "C.MW.08.CH596.PL.030408.UT.6.KY112386:7432",
        "genbank": "KY112386",
        "tile_begin": 7432,
        "subtype": "C",
        "motif": [
            "ETS",
            "SP",
            "ETS"
        ],
        "motif_beg": [
            73,
            97,
            110
        ],
        "motif_end": [
            81,
            107,
            118
        ]
    },
    {
        "lanl_id": "C.MW.08.CH455.PL.012908.UT.1.KY112254:7432",
        "genbank": "KY112254",
        "tile_begin": 7432,
        "subtype": "C",
        "motif": [
            "ETS",
            "SP",
            "other",
            "other",
            "other"
        ],
        "motif_beg": [
            75,
            99,
            134,
            140,
            150
        ],
        "motif_end": [
            83,
            109,
            144,
            149,
            159
        ]
    },
    {
        "lanl_id": "C.MW.08.CH427.PL.011608.UT.5.KY112213:7432",
        "genbank": "KY112213",
        "tile_begin": 7432,
        "subtype": "C",
        "motif": [
            "SP"
        ],
        "motif_beg": [
            97
        ],
        "motif_end": [
            107
        ]
    },
    {
        "lanl_id": "C.MW.08.703010269_CH269.w24.KC156215:7432",
        "genbank": "KC156215",
        "tile_begin": 7432,
        "subtype": "C",
        "motif": [
            "SP",
            "ETS",
            "MITF",
            "SP"
        ],
        "motif_beg": [
            94,
            107,
            150,
            161
        ],
        "motif_end": [
            104,
            115,
            160,
            171
        ]
    },
    {
        "lanl_id": "C.MW.08.702010440_CH440.w4.KC156219:7432",
        "genbank": "KC156219",
        "tile_begin": 7432,
        "subtype": "C",
        "motif": [
            "SP",
            "SP",
            "MITF"
        ],
        "motif_beg": [
            70,
            91,
            147
        ],
        "motif_end": [
            80,
            101,
            157
        ]
    },
    {
        "lanl_id": "C.MW.08.702010432_CH432.w4.KC156218:7432",
        "genbank": "KC156218",
        "tile_begin": 7432,
        "subtype": "C",
        "motif": [],
        "motif_beg": [],
        "motif_end": []
    },
    {
        "lanl_id": "C.MW.08.702010293_CH293.w8a.KC156216:7432",
        "genbank": "KC156216",
        "tile_begin": 7432,
        "subtype": "C",
        "motif": [
            "SP",
            "ETS",
            "MITF",
            "other"
        ],
        "motif_beg": [
            97,
            110,
            136,
            178
        ],
        "motif_end": [
            107,
            118,
            146,
            187
        ]
    },
    {
        "lanl_id": "C.MW.08.4403bmLwk4_fl11.KF527172:7432",
        "genbank": "KF527172",
        "tile_begin": 7432,
        "subtype": "C",
        "motif": [
            "SP",
            "ETS"
        ],
        "motif_beg": [
            97,
            110
        ],
        "motif_end": [
            107,
            118
        ]
    },
    {
        "lanl_id": "C.MW.07.DEMC07MW001.KP109520:7432",
        "genbank": "KP109520",
        "tile_begin": 7432,
        "subtype": "C",
        "motif": [
            "SP",
            "SP",
            "ETS",
            "other",
            "other",
            "MITF"
        ],
        "motif_beg": [
            74,
            91,
            104,
            130,
            130,
            147
        ],
        "motif_end": [
            84,
            101,
            112,
            157,
            157,
            157
        ]
    },
    {
        "lanl_id": "C.MW.07.703010228_CH228_TFa.KC156120:7432",
        "genbank": "KC156120",
        "tile_begin": 7432,
        "subtype": "C",
        "motif": [
            "SP",
            "ETS",
            "other",
            "other",
            "other",
            "other"
        ],
        "motif_beg": [
            91,
            104,
            116,
            121,
            142,
            150
        ],
        "motif_end": [
            101,
            112,
            125,
            132,
            151,
            159
        ]
    },
    {
        "lanl_id": "C.MW.07.703010200_CH200_TFc.KC156119:7432",
        "genbank": "KC156119",
        "tile_begin": 7432,
        "subtype": "C",
        "motif": [
            "SP",
            "MITF",
            "MITF"
        ],
        "motif_beg": [
            99,
            138,
            155
        ],
        "motif_end": [
            109,
            148,
            165
        ]
    },
    {
        "lanl_id": "C.MW.07.703010167_CH167.w8.KC156213:7432",
        "genbank": "KC156213",
        "tile_begin": 7432,
        "subtype": "C",
        "motif": [
            "SP",
            "MITF"
        ],
        "motif_beg": [
            94,
            133
        ],
        "motif_end": [
            104,
            143
        ]
    },
    {
        "lanl_id": "C.MW.07.703010131_CH131_TF.KC156114:7432",
        "genbank": "KC156114",
        "tile_begin": 7432,
        "subtype": "C",
        "motif": [
            "SP",
            "ETS",
            "MITF",
            "MITF"
        ],
        "motif_beg": [
            88,
            101,
            127,
            144
        ],
        "motif_end": [
            98,
            109,
            137,
            154
        ]
    },
    {
        "lanl_id": "C.MW.07.703010085_CH085.w4a.KC156211:7432",
        "genbank": "KC156211",
        "tile_begin": 7432,
        "subtype": "C",
        "motif": [
            "SP",
            "ETS",
            "MITF",
            "MITF",
            "ETS"
        ],
        "motif_beg": [
            93,
            106,
            132,
            149,
            166
        ],
        "motif_end": [
            103,
            114,
            142,
            159,
            174
        ]
    },
    {
        "lanl_id": "C.MW.07.702010141_CH141.w12.KC156212:7432",
        "genbank": "KC156212",
        "tile_begin": 7432,
        "subtype": "C",
        "motif": [],
        "motif_beg": [],
        "motif_end": []
    },
    {
        "lanl_id": "C.MM.99.mIDU101_3.AB097871:7432",
        "genbank": "AB097871",
        "tile_begin": 7432,
        "subtype": "C",
        "motif": [
            "SP"
        ],
        "motif_beg": [
            102
        ],
        "motif_end": [
            112
        ]
    },
    {
        "lanl_id": "C.KE.91.KNH1268.AY945738:7432",
        "genbank": "AY945738",
        "tile_begin": 7432,
        "subtype": "C",
        "motif": [
            "SP",
            "MITF"
        ],
        "motif_beg": [
            94,
            150
        ],
        "motif_end": [
            104,
            160
        ]
    },
    {
        "lanl_id": "C.KE.10.20337v02_01.MN791494:7432",
        "genbank": "MN791494",
        "tile_begin": 7432,
        "subtype": "C",
        "motif": [],
        "motif_beg": [],
        "motif_end": []
    },
    {
        "lanl_id": "C.KE.05.05KE369195V4.KT022371:7432",
        "genbank": "KT022371",
        "tile_begin": 7432,
        "subtype": "C",
        "motif": [
            "SP",
            "MITF"
        ],
        "motif_beg": [
            84,
            140
        ],
        "motif_end": [
            94,
            150
        ]
    },
    {
        "lanl_id": "C.KE.04.04KE585573V2.KT022366:7432",
        "genbank": "KT022366",
        "tile_begin": 7432,
        "subtype": "C",
        "motif": [
            "SP"
        ],
        "motif_beg": [
            99
        ],
        "motif_end": [
            109
        ]
    },
    {
        "lanl_id": "C.KE.00.KER2010.AF457054:7432",
        "genbank": "AF457054",
        "tile_begin": 7432,
        "subtype": "C",
        "motif": [
            "SP"
        ],
        "motif_beg": [
            96
        ],
        "motif_end": [
            106
        ]
    },
    {
        "lanl_id": "C.IN.x.VB49.EF694036:7432",
        "genbank": "EF694036",
        "tile_begin": 7432,
        "subtype": "C",
        "motif": [
            "ETS"
        ],
        "motif_beg": [
            166
        ],
        "motif_end": [
            174
        ]
    },
    {
        "lanl_id": "C.IN.x.VB39.EF694033:7432",
        "genbank": "EF694033",
        "tile_begin": 7432,
        "subtype": "C",
        "motif": [
            "SP"
        ],
        "motif_beg": [
            90
        ],
        "motif_end": [
            100
        ]
    },
    {
        "lanl_id": "C.IN.99.DEMC99IN004.KP109489:7432",
        "genbank": "KP109489",
        "tile_begin": 7432,
        "subtype": "C",
        "motif": [
            "SP",
            "ETS",
            "other",
            "MITF",
            "other",
            "other"
        ],
        "motif_beg": [
            96,
            109,
            121,
            135,
            147,
            159
        ],
        "motif_end": [
            106,
            117,
            130,
            145,
            156,
            165
        ]
    },
    {
        "lanl_id": "C.IN.99.DEMC99IN003.KP109488:7432",
        "genbank": "KP109488",
        "tile_begin": 7432,
        "subtype": "C",
        "motif": [
            "SP"
        ],
        "motif_beg": [
            93
        ],
        "motif_end": [
            103
        ]
    },
    {
        "lanl_id": "C.IN.99.DEMC99IN002.KP109487:7432",
        "genbank": "KP109487",
        "tile_begin": 7432,
        "subtype": "C",
        "motif": [
            "SP",
            "ETS",
            "other"
        ],
        "motif_beg": [
            94,
            107,
            145
        ],
        "motif_end": [
            104,
            115,
            154
        ]
    },
    {
        "lanl_id": "C.MW.08.DEMC08MW004.KP109522:7432",
        "genbank": "KP109522",
        "tile_begin": 7432,
        "subtype": "C",
        "motif": [
            "SP",
            "ETS",
            "other"
        ],
        "motif_beg": [
            96,
            109,
            124
        ],
        "motif_end": [
            106,
            117,
            133
        ]
    },
    {
        "lanl_id": "C.MW.09.703010256_CH256.w96.KC156214:7432",
        "genbank": "KC156214",
        "tile_begin": 7432,
        "subtype": "C",
        "motif": [
            "SP",
            "ETS",
            "MITF",
            "MITF"
        ],
        "motif_beg": [
            91,
            104,
            130,
            147
        ],
        "motif_end": [
            101,
            112,
            140,
            157
        ]
    },
    {
        "lanl_id": "C.MW.09.CH1064.PL.080409.A2.08.KY111994:7432",
        "genbank": "KY111994",
        "tile_begin": 7432,
        "subtype": "C",
        "motif": [
            "SP",
            "ETS",
            "MITF",
            "MITF"
        ],
        "motif_beg": [
            91,
            104,
            130,
            147
        ],
        "motif_end": [
            101,
            112,
            140,
            157
        ]
    },
    {
        "lanl_id": "C.MW.09.DEMC09MW006.KP109523:7432",
        "genbank": "KP109523",
        "tile_begin": 7432,
        "subtype": "C",
        "motif": [
            "SP",
            "other",
            "MITF",
            "other",
            "other"
        ],
        "motif_beg": [
            87,
            98,
            108,
            108,
            143
        ],
        "motif_end": [
            97,
            104,
            118,
            135,
            152
        ]
    },
    {
        "lanl_id": "C.MW.93.93MW_965.AY713413:7432",
        "genbank": "AY713413",
        "tile_begin": 7432,
        "subtype": "C",
        "motif": [
            "SP",
            "SP",
            "ETS",
            "MITF",
            "MITF"
        ],
        "motif_beg": [
            75,
            96,
            109,
            135,
            152
        ],
        "motif_end": [
            85,
            106,
            117,
            145,
            162
        ]
    },
    {
        "lanl_id": "C.MW.17.1_1299_9.MT781947:7432",
        "genbank": "MT781947",
        "tile_begin": 7432,
        "subtype": "C",
        "motif": [
            "SP",
            "ETS",
            "MITF",
            "ETS"
        ],
        "motif_beg": [
            84,
            97,
            140,
            172
        ],
        "motif_end": [
            94,
            105,
            150,
            180
        ]
    },
    {
        "lanl_id": "C.MW.17.1_1276_5.MT781941:7432",
        "genbank": "MT781941",
        "tile_begin": 7432,
        "subtype": "C",
        "motif": [
            "ETS"
        ],
        "motif_beg": [
            169
        ],
        "motif_end": [
            177
        ]
    },
    {
        "lanl_id": "C.MW.17.1_1241_5.MT781928:7432",
        "genbank": "MT781928",
        "tile_begin": 7432,
        "subtype": "C",
        "motif": [
            "SP"
        ],
        "motif_beg": [
            94
        ],
        "motif_end": [
            104
        ]
    },
    {
        "lanl_id": "C.MW.17.1_1233_1.MT781922:7432",
        "genbank": "MT781922",
        "tile_begin": 7432,
        "subtype": "C",
        "motif": [
            "SP",
            "MITF"
        ],
        "motif_beg": [
            94,
            150
        ],
        "motif_end": [
            104,
            160
        ]
    },
    {
        "lanl_id": "C.MW.17.1_1148_4.MT781905:7432",
        "genbank": "MT781905",
        "tile_begin": 7432,
        "subtype": "C",
        "motif": [
            "SP"
        ],
        "motif_beg": [
            94
        ],
        "motif_end": [
            104
        ]
    },
    {
        "lanl_id": "C.MW.17.1_1133_3.MT781902:7432",
        "genbank": "MT781902",
        "tile_begin": 7432,
        "subtype": "C",
        "motif": [
            "SP",
            "MITF"
        ],
        "motif_beg": [
            99,
            155
        ],
        "motif_end": [
            109,
            165
        ]
    },
    {
        "lanl_id": "C.MW.17.1_0868_3.MT781847:7432",
        "genbank": "MT781847",
        "tile_begin": 7432,
        "subtype": "C",
        "motif": [
            "SP",
            "MITF"
        ],
        "motif_beg": [
            91,
            147
        ],
        "motif_end": [
            101,
            157
        ]
    },
    {
        "lanl_id": "C.MW.16.1_0788_5.MT781831:7432",
        "genbank": "MT781831",
        "tile_begin": 7432,
        "subtype": "C",
        "motif": [
            "SP",
            "MITF"
        ],
        "motif_beg": [
            90,
            146
        ],
        "motif_end": [
            100,
            156
        ]
    },
    {
        "lanl_id": "C.MW.16.1_0736_1.MT781814:7432",
        "genbank": "MT781814",
        "tile_begin": 7432,
        "subtype": "C",
        "motif": [],
        "motif_beg": [],
        "motif_end": []
    },
    {
        "lanl_id": "C.MW.16.1_0706_8.MT781808:7432",
        "genbank": "MT781808",
        "tile_begin": 7432,
        "subtype": "C",
        "motif": [
            "MITF"
        ],
        "motif_beg": [
            149
        ],
        "motif_end": [
            159
        ]
    },
    {
        "lanl_id": "C.MW.16.1_0607_2.MT781790:7432",
        "genbank": "MT781790",
        "tile_begin": 7432,
        "subtype": "C",
        "motif": [
            "SP"
        ],
        "motif_beg": [
            88
        ],
        "motif_end": [
            98
        ]
    },
    {
        "lanl_id": "C.MW.16.1_0549_3.MT781770:7432",
        "genbank": "MT781770",
        "tile_begin": 7432,
        "subtype": "C",
        "motif": [
            "ETS",
            "SP",
            "ETS",
            "MITF",
            "MITF",
            "ETS"
        ],
        "motif_beg": [
            66,
            90,
            103,
            129,
            146,
            157
        ],
        "motif_end": [
            74,
            100,
            111,
            139,
            156,
            165
        ]
    },
    {
        "lanl_id": "C.IN.99.DEMC99IN001.KP109486:7432",
        "genbank": "KP109486",
        "tile_begin": 7432,
        "subtype": "C",
        "motif": [
            "SP",
            "other"
        ],
        "motif_beg": [
            97,
            148
        ],
        "motif_end": [
            107,
            157
        ]
    },
    {
        "lanl_id": "C.MW.16.1_0526_9.MT781762:7432",
        "genbank": "MT781762",
        "tile_begin": 7432,
        "subtype": "C",
        "motif": [
            "SP",
            "other",
            "MITF",
            "MITF",
            "SP"
        ],
        "motif_beg": [
            91,
            104,
            130,
            147,
            158
        ],
        "motif_end": [
            101,
            114,
            140,
            157,
            168
        ]
    },
    {
        "lanl_id": "C.MW.16.1_0506_7.MT781754:7432",
        "genbank": "MT781754",
        "tile_begin": 7432,
        "subtype": "C",
        "motif": [
            "SP",
            "ETS",
            "MITF"
        ],
        "motif_beg": [
            96,
            109,
            152
        ],
        "motif_end": [
            106,
            117,
            162
        ]
    },
    {
        "lanl_id": "C.MW.16.1_0492_5.MT781749:7432",
        "genbank": "MT781749",
        "tile_begin": 7432,
        "subtype": "C",
        "motif": [
            "ETS",
            "SP",
            "ETS",
            "MITF",
            "MITF"
        ],
        "motif_beg": [
            16,
            96,
            109,
            135,
            152
        ],
        "motif_end": [
            24,
            106,
            117,
            145,
            162
        ]
    },
    {
        "lanl_id": "C.MW.16.1_0484_3.MT781746:7432",
        "genbank": "MT781746",
        "tile_begin": 7432,
        "subtype": "C",
        "motif": [
            "SP"
        ],
        "motif_beg": [
            93
        ],
        "motif_end": [
            103
        ]
    },
    {
        "lanl_id": "C.MW.16.1_0468_9.MT781743:7432",
        "genbank": "MT781743",
        "tile_begin": 7432,
        "subtype": "C",
        "motif": [
            "MITF"
        ],
        "motif_beg": [
            153
        ],
        "motif_end": [
            163
        ]
    },
    {
        "lanl_id": "C.MW.16.1_0441_4.MT781733:7432",
        "genbank": "MT781733",
        "tile_begin": 7432,
        "subtype": "C",
        "motif": [
            "SP",
            "SP",
            "ETS",
            "MITF",
            "MITF",
            "ETS",
            "other"
        ],
        "motif_beg": [
            70,
            91,
            104,
            130,
            147,
            158,
            172
        ],
        "motif_end": [
            80,
            101,
            112,
            140,
            157,
            166,
            188
        ]
    },
    {
        "lanl_id": "C.MW.16.1_0427_8.MT781726:7432",
        "genbank": "MT781726",
        "tile_begin": 7432,
        "subtype": "C",
        "motif": [
            "SP"
        ],
        "motif_beg": [
            91
        ],
        "motif_end": [
            101
        ]
    },
    {
        "lanl_id": "C.MW.16.1_0362_2.MT781702:7432",
        "genbank": "MT781702",
        "tile_begin": 7432,
        "subtype": "C",
        "motif": [
            "SP"
        ],
        "motif_beg": [
            97
        ],
        "motif_end": [
            107
        ]
    },
    {
        "lanl_id": "C.MW.16.1_0301_7.MT781686:7432",
        "genbank": "MT781686",
        "tile_begin": 7432,
        "subtype": "C",
        "motif": [
            "SP",
            "MITF",
            "MITF"
        ],
        "motif_beg": [
            100,
            139,
            156
        ],
        "motif_end": [
            110,
            149,
            166
        ]
    },
    {
        "lanl_id": "C.MW.15.1_0019_1.MT781616:7432",
        "genbank": "MT781616",
        "tile_begin": 7432,
        "subtype": "C",
        "motif": [
            "SP",
            "ETS",
            "other",
            "other",
            "MITF",
            "MITF"
        ],
        "motif_beg": [
            93,
            106,
            117,
            127,
            132,
            149
        ],
        "motif_end": [
            103,
            114,
            126,
            137,
            142,
            159
        ]
    },
    {
        "lanl_id": "C.MW.09.DEMC09MW010.KP109527:7432",
        "genbank": "KP109527",
        "tile_begin": 7432,
        "subtype": "C",
        "motif": [
            "SP"
        ],
        "motif_beg": [
            88
        ],
        "motif_end": [
            98
        ]
    },
    {
        "lanl_id": "C.MW.09.DEMC09MW009.KP109526:7432",
        "genbank": "KP109526",
        "tile_begin": 7432,
        "subtype": "C",
        "motif": [
            "SP",
            "MITF"
        ],
        "motif_beg": [
            93,
            149
        ],
        "motif_end": [
            103,
            159
        ]
    },
    {
        "lanl_id": "C.MW.09.DEMC09MW008.KP109525:7432",
        "genbank": "KP109525",
        "tile_begin": 7432,
        "subtype": "C",
        "motif": [
            "SP",
            "ETS",
            "MITF",
            "MITF"
        ],
        "motif_beg": [
            96,
            109,
            135,
            152
        ],
        "motif_end": [
            106,
            117,
            145,
            162
        ]
    },
    {
        "lanl_id": "C.MW.09.DEMC09MW007.KP109524:7432",
        "genbank": "KP109524",
        "tile_begin": 7432,
        "subtype": "C",
        "motif": [
            "SP",
            "MITF"
        ],
        "motif_beg": [
            94,
            150
        ],
        "motif_end": [
            104,
            160
        ]
    },
    {
        "lanl_id": "C.MW.16.1_0514_1.MT781757:7432",
        "genbank": "MT781757",
        "tile_begin": 7432,
        "subtype": "C",
        "motif": [
            "ETS",
            "SP"
        ],
        "motif_beg": [
            72,
            96
        ],
        "motif_end": [
            80,
            106
        ]
    },
    {
        "lanl_id": "C.IN.99.01IN565_10.AY049708:7432",
        "genbank": "AY049708",
        "tile_begin": 7432,
        "subtype": "C",
        "motif": [
            "SP"
        ],
        "motif_beg": [
            96
        ],
        "motif_end": [
            106
        ]
    },
    {
        "lanl_id": "C.IN.98.98IN022.AF286232:7432",
        "genbank": "AF286232",
        "tile_begin": 7432,
        "subtype": "C",
        "motif": [
            "SP",
            "SP",
            "ETS",
            "MITF",
            "MITF"
        ],
        "motif_beg": [
            75,
            96,
            109,
            135,
            152
        ],
        "motif_end": [
            85,
            106,
            117,
            145,
            162
        ]
    },
    {
        "lanl_id": "C.IN.98.98IN012.AF286231:7432",
        "genbank": "AF286231",
        "tile_begin": 7432,
        "subtype": "C",
        "motif": [
            "SP"
        ],
        "motif_beg": [
            88
        ],
        "motif_end": [
            98
        ]
    },
    {
        "lanl_id": "C.IN.00.DEMC00IN007.KP109482:7432",
        "genbank": "KP109482",
        "tile_begin": 7432,
        "subtype": "C",
        "motif": [
            "SP"
        ],
        "motif_beg": [
            94
        ],
        "motif_end": [
            104
        ]
    },
    {
        "lanl_id": "C.IN.00.DEMC00IN006.KP109481:7432",
        "genbank": "KP109481",
        "tile_begin": 7432,
        "subtype": "C",
        "motif": [
            "SP",
            "ETS"
        ],
        "motif_beg": [
            99,
            112
        ],
        "motif_end": [
            109,
            120
        ]
    },
    {
        "lanl_id": "C.IN.00.DEMC00IN005.KP109480:7432",
        "genbank": "KP109480",
        "tile_begin": 7432,
        "subtype": "C",
        "motif": [
            "SP",
            "ETS",
            "other",
            "ETS"
        ],
        "motif_beg": [
            93,
            106,
            144,
            160
        ],
        "motif_end": [
            103,
            114,
            153,
            168
        ]
    },
    {
        "lanl_id": "C.IL.99.99ET7.AY255824:7432",
        "genbank": "AY255824",
        "tile_begin": 7432,
        "subtype": "C",
        "motif": [
            "SP",
            "MITF"
        ],
        "motif_beg": [
            96,
            152
        ],
        "motif_end": [
            106,
            162
        ]
    },
    {
        "lanl_id": "C.IL.99.99ET1.AY255823:7432",
        "genbank": "AY255823",
        "tile_begin": 7432,
        "subtype": "C",
        "motif": [
            "SP",
            "MITF",
            "other"
        ],
        "motif_beg": [
            90,
            146,
            167
        ],
        "motif_end": [
            100,
            156,
            181
        ]
    },
    {
        "lanl_id": "C.IL.99.99ET14.AY255825:7432",
        "genbank": "AY255825",
        "tile_begin": 7432,
        "subtype": "C",
        "motif": [
            "ETS",
            "SP",
            "MITF",
            "MITF"
        ],
        "motif_beg": [
            63,
            87,
            126,
            143
        ],
        "motif_end": [
            71,
            97,
            136,
            153
        ]
    },
    {
        "lanl_id": "C.IL.98.98IS002.AF286233:7432",
        "genbank": "AF286233",
        "tile_begin": 7432,
        "subtype": "C",
        "motif": [
            "SP"
        ],
        "motif_beg": [
            94
        ],
        "motif_end": [
            104
        ]
    },
    {
        "lanl_id": "C.GE.03.03GEMZ033.DQ207941:7432",
        "genbank": "DQ207941",
        "tile_begin": 7432,
        "subtype": "C",
        "motif": [
            "SP",
            "MITF",
            "MITF"
        ],
        "motif_beg": [
            96,
            135,
            152
        ],
        "motif_end": [
            106,
            145,
            162
        ]
    },
    {
        "lanl_id": "C.ET.86.ETH2220.U46016:7432",
        "genbank": "U46016",
        "tile_begin": 7432,
        "subtype": "C",
        "motif": [
            "SP",
            "MITF",
            "MITF"
        ],
        "motif_beg": [
            93,
            132,
            149
        ],
        "motif_end": [
            103,
            142,
            159
        ]
    },
    {
        "lanl_id": "C.ET.08.ET171.KU319551:7432",
        "genbank": "KU319551",
        "tile_begin": 7432,
        "subtype": "C",
        "motif": [
            "SP"
        ],
        "motif_beg": [
            97
        ],
        "motif_end": [
            107
        ]
    },
    {
        "lanl_id": "C.ET.08.ET167.KU319550:7432",
        "genbank": "KU319550",
        "tile_begin": 7432,
        "subtype": "C",
        "motif": [],
        "motif_beg": [],
        "motif_end": []
    },
    {
        "lanl_id": "C.ET.08.ET165.KU319549:7432",
        "genbank": "KU319549",
        "tile_begin": 7432,
        "subtype": "C",
        "motif": [
            "SP",
            "other",
            "other"
        ],
        "motif_beg": [
            88,
            100,
            104
        ],
        "motif_end": [
            98,
            106,
            113
        ]
    },
    {
        "lanl_id": "C.ET.08.ET164.KU319548:7432",
        "genbank": "KU319548",
        "tile_begin": 7432,
        "subtype": "C",
        "motif": [
            "other",
            "MITF"
        ],
        "motif_beg": [
            136,
            152
        ],
        "motif_end": [
            142,
            162
        ]
    },
    {
        "lanl_id": "C.IN.00.DEMC00IN008.KP109483:7432",
        "genbank": "KP109483",
        "tile_begin": 7432,
        "subtype": "C",
        "motif": [
            "SP",
            "ETS"
        ],
        "motif_beg": [
            94,
            107
        ],
        "motif_end": [
            104,
            115
        ]
    },
    {
        "lanl_id": "C.ET.08.ET159.KU319547:7432",
        "genbank": "KU319547",
        "tile_begin": 7432,
        "subtype": "C",
        "motif": [
            "SP"
        ],
        "motif_beg": [
            88
        ],
        "motif_end": [
            98
        ]
    },
    {
        "lanl_id": "C.ET.08.ET154.KU319545:7432",
        "genbank": "KU319545",
        "tile_begin": 7432,
        "subtype": "C",
        "motif": [],
        "motif_beg": [],
        "motif_end": []
    },
    {
        "lanl_id": "C.ET.08.ET150.KU319544:7432",
        "genbank": "KU319544",
        "tile_begin": 7432,
        "subtype": "C",
        "motif": [
            "SP",
            "ETS",
            "MITF",
            "ETS"
        ],
        "motif_beg": [
            94,
            107,
            150,
            161
        ],
        "motif_end": [
            104,
            115,
            160,
            169
        ]
    },
    {
        "lanl_id": "C.ET.08.ET149.KU319543:7432",
        "genbank": "KU319543",
        "tile_begin": 7432,
        "subtype": "C",
        "motif": [],
        "motif_beg": [],
        "motif_end": []
    },
    {
        "lanl_id": "C.ET.08.ET148.KU319542:7432",
        "genbank": "KU319542",
        "tile_begin": 7432,
        "subtype": "C",
        "motif": [
            "SP",
            "MITF"
        ],
        "motif_beg": [
            94,
            150
        ],
        "motif_end": [
            104,
            160
        ]
    },
    {
        "lanl_id": "C.ET.08.ET145.KU319540:7432",
        "genbank": "KU319540",
        "tile_begin": 7432,
        "subtype": "C",
        "motif": [],
        "motif_beg": [],
        "motif_end": []
    },
    {
        "lanl_id": "C.ET.08.ET135.KU319538:7432",
        "genbank": "KU319538",
        "tile_begin": 7432,
        "subtype": "C",
        "motif": [
            "ETS",
            "MITF",
            "MITF",
            "other",
            "other",
            "other"
        ],
        "motif_beg": [
            104,
            130,
            147,
            167,
            176,
            191
        ],
        "motif_end": [
            112,
            140,
            157,
            177,
            182,
            200
        ]
    },
    {
        "lanl_id": "C.ET.08.ET130.KU319537:7432",
        "genbank": "KU319537",
        "tile_begin": 7432,
        "subtype": "C",
        "motif": [
            "ETS",
            "SP",
            "MITF",
            "MITF"
        ],
        "motif_beg": [
            66,
            90,
            129,
            146
        ],
        "motif_end": [
            74,
            100,
            139,
            156
        ]
    },
    {
        "lanl_id": "C.ET.08.ET128.KU319536:7432",
        "genbank": "KU319536",
        "tile_begin": 7432,
        "subtype": "C",
        "motif": [
            "SP",
            "SP",
            "other",
            "other",
            "MITF",
            "ETS"
        ],
        "motif_beg": [
            73,
            94,
            119,
            130,
            150,
            161
        ],
        "motif_end": [
            83,
            104,
            128,
            140,
            160,
            169
        ]
    },
    {
        "lanl_id": "C.ET.08.ET124.KU319534:7432",
        "genbank": "KU319534",
        "tile_begin": 7432,
        "subtype": "C",
        "motif": [
            "SP"
        ],
        "motif_beg": [
            96
        ],
        "motif_end": [
            106
        ]
    },
    {
        "lanl_id": "C.ET.08.ET122.KU319533:7432",
        "genbank": "KU319533",
        "tile_begin": 7432,
        "subtype": "C",
        "motif": [
            "SP",
            "ETS",
            "MITF"
        ],
        "motif_beg": [
            100,
            113,
            156
        ],
        "motif_end": [
            110,
            121,
            166
        ]
    },
    {
        "lanl_id": "C.ET.08.ET115.KU319531:7432",
        "genbank": "KU319531",
        "tile_begin": 7432,
        "subtype": "C",
        "motif": [
            "SP",
            "ETS"
        ],
        "motif_beg": [
            97,
            164
        ],
        "motif_end": [
            107,
            172
        ]
    },
    {
        "lanl_id": "C.ET.08.ET108.KU319530:7432",
        "genbank": "KU319530",
        "tile_begin": 7432,
        "subtype": "C",
        "motif": [
            "SP"
        ],
        "motif_beg": [
            99
        ],
        "motif_end": [
            109
        ]
    },
    {
        "lanl_id": "C.ET.08.ET106.KU319529:7432",
        "genbank": "KU319529",
        "tile_begin": 7432,
        "subtype": "C",
        "motif": [],
        "motif_beg": [],
        "motif_end": []
    },
    {
        "lanl_id": "C.ET.08.ET155.KU319546:7432",
        "genbank": "KU319546",
        "tile_begin": 7432,
        "subtype": "C",
        "motif": [
            "SP",
            "ETS"
        ],
        "motif_beg": [
            93,
            106
        ],
        "motif_end": [
            103,
            114
        ]
    },
    {
        "lanl_id": "C.ET.02.02ET_288.AY713417:7432",
        "genbank": "AY713417",
        "tile_begin": 7432,
        "subtype": "C",
        "motif": [
            "SP",
            "MITF"
        ],
        "motif_beg": [
            90,
            146
        ],
        "motif_end": [
            100,
            156
        ]
    },
    {
        "lanl_id": "C.IN.00.DEMC00IN009.KP109484:7432",
        "genbank": "KP109484",
        "tile_begin": 7432,
        "subtype": "C",
        "motif": [
            "SP",
            "ETS"
        ],
        "motif_beg": [
            97,
            110
        ],
        "motif_end": [
            107,
            118
        ]
    },
    {
        "lanl_id": "C.IN.03.D24.EF469243:7432",
        "genbank": "EF469243",
        "tile_begin": 7432,
        "subtype": "C",
        "motif": [
            "SP",
            "SP",
            "ETS",
            "other",
            "other"
        ],
        "motif_beg": [
            75,
            96,
            109,
            125,
            147
        ],
        "motif_end": [
            85,
            106,
            117,
            131,
            156
        ]
    },
    {
        "lanl_id": "C.IN.95.95IN21068.AF067155:7432",
        "genbank": "AF067155",
        "tile_begin": 7432,
        "subtype": "C",
        "motif": [
            "SP"
        ],
        "motif_beg": [
            90
        ],
        "motif_end": [
            100
        ]
    },
    {
        "lanl_id": "C.IN.94.94IN_20635_4.AY713414:7432",
        "genbank": "AY713414",
        "tile_begin": 7432,
        "subtype": "C",
        "motif": [
            "SP",
            "ETS",
            "other",
            "other",
            "ETS"
        ],
        "motif_beg": [
            96,
            109,
            121,
            147,
            155
        ],
        "motif_end": [
            106,
            117,
            130,
            156,
            163
        ]
    },
    {
        "lanl_id": "C.IN.94.94IN476.AF286223:7432",
        "genbank": "AF286223",
        "tile_begin": 7432,
        "subtype": "C",
        "motif": [
            "SP"
        ],
        "motif_beg": [
            97
        ],
        "motif_end": [
            107
        ]
    },
    {
        "lanl_id": "C.IN.93.93IN999.AF067154:7432",
        "genbank": "AF067154",
        "tile_begin": 7432,
        "subtype": "C",
        "motif": [
            "SP",
            "ETS",
            "other",
            "other",
            "ETS"
        ],
        "motif_beg": [
            91,
            104,
            116,
            142,
            158
        ],
        "motif_end": [
            101,
            112,
            125,
            151,
            166
        ]
    },
    {
        "lanl_id": "C.IN.93.93IN904.AF067157:7432",
        "genbank": "AF067157",
        "tile_begin": 7432,
        "subtype": "C",
        "motif": [
            "SP",
            "ETS",
            "other",
            "MITF",
            "other"
        ],
        "motif_beg": [
            91,
            104,
            116,
            130,
            142
        ],
        "motif_end": [
            101,
            112,
            125,
            140,
            151
        ]
    },
    {
        "lanl_id": "C.IN.93.93IN101.AB023804:7432",
        "genbank": "AB023804",
        "tile_begin": 7432,
        "subtype": "C",
        "motif": [
            "SP",
            "ETS"
        ],
        "motif_beg": [
            91,
            104
        ],
        "motif_end": [
            101,
            112
        ]
    },
    {
        "lanl_id": "C.IN.15.SHE001.KY713236:7432",
        "genbank": "KY713236",
        "tile_begin": 7432,
        "subtype": "C",
        "motif": [
            "SP"
        ],
        "motif_beg": [
            93
        ],
        "motif_end": [
            103
        ]
    },
    {
        "lanl_id": "C.IN.15.SC085.KY713235:7432",
        "genbank": "KY713235",
        "tile_begin": 7432,
        "subtype": "C",
        "motif": [],
        "motif_beg": [],
        "motif_end": []
    },
    {
        "lanl_id": "C.IN.15.SC062.KY713234:7432",
        "genbank": "KY713234",
        "tile_begin": 7432,
        "subtype": "C",
        "motif": [
            "SP",
            "SP",
            "ETS",
            "other",
            "ETS",
            "other"
        ],
        "motif_beg": [
            76,
            97,
            110,
            122,
            130,
            148
        ],
        "motif_end": [
            86,
            107,
            118,
            131,
            138,
            157
        ]
    },
    {
        "lanl_id": "C.IN.15.SC022.KY713233:7432",
        "genbank": "KY713233",
        "tile_begin": 7432,
        "subtype": "C",
        "motif": [
            "SP",
            "ETS",
            "other"
        ],
        "motif_beg": [
            96,
            109,
            147
        ],
        "motif_end": [
            106,
            117,
            156
        ]
    },
    {
        "lanl_id": "C.IN.15.SC015.KY713231:7432",
        "genbank": "KY713231",
        "tile_begin": 7432,
        "subtype": "C",
        "motif": [],
        "motif_beg": [],
        "motif_end": []
    },
    {
        "lanl_id": "C.IN.15.SC013.KY713230:7432",
        "genbank": "KY713230",
        "tile_begin": 7432,
        "subtype": "C",
        "motif": [
            "SP"
        ],
        "motif_beg": [
            97
        ],
        "motif_end": [
            107
        ]
    },
    {
        "lanl_id": "C.IN.15.SC008.KY713229:7432",
        "genbank": "KY713229",
        "tile_begin": 7432,
        "subtype": "C",
        "motif": [
            "SP",
            "ETS",
            "other",
            "ETS",
            "other",
            "other",
            "ETS"
        ],
        "motif_beg": [
            97,
            110,
            122,
            137,
            148,
            163,
            164
        ],
        "motif_end": [
            107,
            118,
            131,
            145,
            157,
            175,
            172
        ]
    },
    {
        "lanl_id": "C.IN.00.DEMC00IN010.KP109485:7432",
        "genbank": "KP109485",
        "tile_begin": 7432,
        "subtype": "C",
        "motif": [
            "SP",
            "ETS"
        ],
        "motif_beg": [
            96,
            109
        ],
        "motif_end": [
            106,
            117
        ]
    },
    {
        "lanl_id": "C.IN.15.SC007.KY713228:7432",
        "genbank": "KY713228",
        "tile_begin": 7432,
        "subtype": "C",
        "motif": [
            "other",
            "other",
            "MITF",
            "SP",
            "SP",
            "ETS",
            "other",
            "other",
            "MITF",
            "other"
        ],
        "motif_beg": [
            22,
            40,
            63,
            79,
            96,
            109,
            121,
            147,
            156,
            169
        ],
        "motif_end": [
            32,
            49,
            73,
            89,
            106,
            117,
            130,
            156,
            166,
            178
        ]
    },
    {
        "lanl_id": "C.IN.15.NIRT007.KX069225:7432",
        "genbank": "KX069225",
        "tile_begin": 7432,
        "subtype": "C",
        "motif": [
            "SP"
        ],
        "motif_beg": [
            96
        ],
        "motif_end": [
            106
        ]
    },
    {
        "lanl_id": "C.IN.15.NIRT006.KX069224:7432",
        "genbank": "KX069224",
        "tile_begin": 7432,
        "subtype": "C",
        "motif": [],
        "motif_beg": [],
        "motif_end": []
    },
    {
        "lanl_id": "C.IN.15.NIRT005.KX069223:7432",
        "genbank": "KX069223",
        "tile_begin": 7432,
        "subtype": "C",
        "motif": [
            "ETS",
            "SP",
            "ETS"
        ],
        "motif_beg": [
            20,
            94,
            107
        ],
        "motif_end": [
            28,
            104,
            115
        ]
    },
    {
        "lanl_id": "C.IN.15.NIRT003.KX069221:7432",
        "genbank": "KX069221",
        "tile_begin": 7432,
        "subtype": "C",
        "motif": [
            "ETS",
            "SP",
            "SP",
            "other",
            "other",
            "other"
        ],
        "motif_beg": [
            7,
            69,
            90,
            118,
            141,
            141
        ],
        "motif_end": [
            15,
            79,
            100,
            128,
            150,
            167
        ]
    },
    {
        "lanl_id": "C.IN.15.NIRT002.KX069220:7432",
        "genbank": "KX069220",
        "tile_begin": 7432,
        "subtype": "C",
        "motif": [
            "SP",
            "ETS"
        ],
        "motif_beg": [
            97,
            110
        ],
        "motif_end": [
            107,
            118
        ]
    },
    {
        "lanl_id": "C.IN.15.NIRT001.KX069219:7432",
        "genbank": "KX069219",
        "tile_begin": 7432,
        "subtype": "C",
        "motif": [],
        "motif_beg": [],
        "motif_end": []
    },
    {
        "lanl_id": "C.IN.14.NIRT004.KX069222:7432",
        "genbank": "KX069222",
        "tile_begin": 7432,
        "subtype": "C",
        "motif": [
            "SP",
            "ETS",
            "other"
        ],
        "motif_beg": [
            97,
            110,
            148
        ],
        "motif_end": [
            107,
            118,
            157
        ]
    },
    {
        "lanl_id": "C.IN.11.NIRT010.KX069228:7432",
        "genbank": "KX069228",
        "tile_begin": 7432,
        "subtype": "C",
        "motif": [
            "SP"
        ],
        "motif_beg": [
            82
        ],
        "motif_end": [
            92
        ]
    },
    {
        "lanl_id": "C.IN.11.NIRT009.KX069227:7432",
        "genbank": "KX069227",
        "tile_begin": 7432,
        "subtype": "C",
        "motif": [],
        "motif_beg": [],
        "motif_end": []
    },
    {
        "lanl_id": "C.IN.09.T125_2139.KC156210:7432",
        "genbank": "KC156210",
        "tile_begin": 7432,
        "subtype": "C",
        "motif": [
            "SP",
            "ETS"
        ],
        "motif_beg": [
            94,
            107
        ],
        "motif_end": [
            104,
            115
        ]
    },
    {
        "lanl_id": "C.IN.05.C.IN.05.NIRT723.1.KF766541:7432",
        "genbank": "KF766541",
        "tile_begin": 7432,
        "subtype": "C",
        "motif": [
            "ETS",
            "SP",
            "ETS"
        ],
        "motif_beg": [
            5,
            97,
            110
        ],
        "motif_end": [
            13,
            107,
            118
        ]
    },
    {
        "lanl_id": "C.IN.05.C.IN.05.NIRT333.1.KF766540:7432",
        "genbank": "KF766540",
        "tile_begin": 7432,
        "subtype": "C",
        "motif": [
            "SP",
            "ETS",
            "other"
        ],
        "motif_beg": [
            99,
            112,
            124
        ],
        "motif_end": [
            109,
            120,
            133
        ]
    },
    {
        "lanl_id": "C.IN.04.C.IN.04.NIRT379.1.KF766537:7432",
        "genbank": "KF766537",
        "tile_begin": 7432,
        "subtype": "C",
        "motif": [
            "SP",
            "ETS"
        ],
        "motif_beg": [
            96,
            109
        ],
        "motif_end": [
            106,
            117
        ]
    },
    {
        "lanl_id": "C.IN.15.NIRT008.KX069226:7432",
        "genbank": "KX069226",
        "tile_begin": 7432,
        "subtype": "C",
        "motif": [
            "SP",
            "ETS",
            "other"
        ],
        "motif_beg": [
            94,
            107,
            145
        ],
        "motif_end": [
            104,
            115,
            154
        ]
    },
    {
        "lanl_id": "C.ZA.03.03ZASK078B1.AY901971:7432",
        "genbank": "AY901971",
        "tile_begin": 7432,
        "subtype": "C",
        "motif": [],
        "motif_beg": [],
        "motif_end": []
    },
    {
        "lanl_id": "C.ZA.03.03ZASK019B2.AY878063:7432",
        "genbank": "AY878063",
        "tile_begin": 7432,
        "subtype": "C",
        "motif": [
            "SP"
        ],
        "motif_beg": [
            90
        ],
        "motif_end": [
            100
        ]
    },
    {
        "lanl_id": "C.ZA.03.03ZASK092B1.AY878057:7432",
        "genbank": "AY878057",
        "tile_begin": 7432,
        "subtype": "C",
        "motif": [
            "SP",
            "SP",
            "ETS",
            "MITF",
            "MITF"
        ],
        "motif_beg": [
            63,
            84,
            97,
            123,
            140
        ],
        "motif_end": [
            73,
            94,
            105,
            133,
            150
        ]
    },
    {
        "lanl_id": "C.ZA.09.503_01244_10.KT183068:7432",
        "genbank": "KT183068",
        "tile_begin": 7432,
        "subtype": "C",
        "motif": [
            "SP",
            "ETS",
            "MITF",
            "ETS"
        ],
        "motif_beg": [
            93,
            106,
            149,
            166
        ],
        "motif_end": [
            103,
            114,
            159,
            174
        ]
    },
    {
        "lanl_id": "C.ZA.09.503_05130_2.KT183141:7432",
        "genbank": "KT183141",
        "tile_begin": 7432,
        "subtype": "C",
        "motif": [
            "ETS",
            "SP",
            "ETS",
            "MITF"
        ],
        "motif_beg": [
            66,
            90,
            103,
            129
        ],
        "motif_end": [
            74,
            100,
            111,
            139
        ]
    },
    {
        "lanl_id": "C.ZA.09.503_13580_04.KT183289:7432",
        "genbank": "KT183289",
        "tile_begin": 7432,
        "subtype": "C",
        "motif": [
            "SP",
            "SP",
            "MITF",
            "other"
        ],
        "motif_beg": [
            79,
            96,
            135,
            150
        ],
        "motif_end": [
            89,
            106,
            145,
            159
        ]
    },
    {
        "lanl_id": "C.ZA.09.DEMC09ZA008.JX140667:7432",
        "genbank": "JX140667",
        "tile_begin": 7432,
        "subtype": "C",
        "motif": [
            "SP"
        ],
        "motif_beg": [
            91
        ],
        "motif_end": [
            101
        ]
    },
    {
        "lanl_id": "C.ZA.09.DEMC09ZA009.JX140668:7432",
        "genbank": "JX140668",
        "tile_begin": 7432,
        "subtype": "C",
        "motif": [],
        "motif_beg": [],
        "motif_end": []
    },
    {
        "lanl_id": "C.ZA.10.DEMC10ZA001.JX140669:7432",
        "genbank": "JX140669",
        "tile_begin": 7432,
        "subtype": "C",
        "motif": [
            "SP",
            "ETS",
            "MITF"
        ],
        "motif_beg": [
            84,
            97,
            140
        ],
        "motif_end": [
            94,
            105,
            150
        ]
    },
    {
        "lanl_id": "C.ZA.12.DEMC12ZA087.KP109516:7432",
        "genbank": "KP109516",
        "tile_begin": 7432,
        "subtype": "C",
        "motif": [
            "SP",
            "MITF"
        ],
        "motif_beg": [
            97,
            153
        ],
        "motif_end": [
            107,
            163
        ]
    },
    {
        "lanl_id": "C.ZA.12.DEMC12ZA096.KP109517:7432",
        "genbank": "KP109517",
        "tile_begin": 7432,
        "subtype": "C",
        "motif": [
            "SP",
            "ETS",
            "MITF",
            "MITF",
            "ETS"
        ],
        "motif_beg": [
            91,
            104,
            130,
            147,
            158
        ],
        "motif_end": [
            101,
            112,
            140,
            157,
            166
        ]
    },
    {
        "lanl_id": "C.ZA.13.DEMC13ZA149.KU749416:7432",
        "genbank": "KU749416",
        "tile_begin": 7432,
        "subtype": "C",
        "motif": [
            "SP",
            "MITF"
        ],
        "motif_beg": [
            97,
            153
        ],
        "motif_end": [
            107,
            163
        ]
    },
    {
        "lanl_id": "C.ZA.13.DEMC13ZA152.KU749417:7432",
        "genbank": "KU749417",
        "tile_begin": 7432,
        "subtype": "C",
        "motif": [
            "SP",
            "ETS",
            "other",
            "MITF",
            "MITF"
        ],
        "motif_beg": [
            90,
            103,
            115,
            129,
            146
        ],
        "motif_end": [
            100,
            111,
            124,
            139,
            156
        ]
    },
    {
        "lanl_id": "C.ZA.13.HIV1_FR004_D11_CVL_1.MH933705:7432",
        "genbank": "MH933705",
        "tile_begin": 7432,
        "subtype": "C",
        "motif": [
            "SP"
        ],
        "motif_beg": [
            90
        ],
        "motif_end": [
            100
        ]
    },
    {
        "lanl_id": "C.ZA.13.HIV1_FR006_D1_CVL_1.MH933704:7432",
        "genbank": "MH933704",
        "tile_begin": 7432,
        "subtype": "C",
        "motif": [
            "SP",
            "SP",
            "ETS",
            "MITF"
        ],
        "motif_beg": [
            67,
            88,
            101,
            144
        ],
        "motif_end": [
            77,
            98,
            109,
            154
        ]
    },
    {
        "lanl_id": "C.ZA.14.DEMC14ZA175.MN703145:7432",
        "genbank": "MN703145",
        "tile_begin": 7432,
        "subtype": "C",
        "motif": [
            "SP",
            "ETS",
            "MITF",
            "MITF"
        ],
        "motif_beg": [
            94,
            107,
            133,
            150
        ],
        "motif_end": [
            104,
            115,
            143,
            160
        ]
    },
    {
        "lanl_id": "C.ZA.14.DEMC14ZA176.MT222958:7432",
        "genbank": "MT222958",
        "tile_begin": 7432,
        "subtype": "C",
        "motif": [
            "SP",
            "MITF"
        ],
        "motif_beg": [
            96,
            152
        ],
        "motif_end": [
            106,
            162
        ]
    },
    {
        "lanl_id": "C.ZA.14.DEMC14ZA177.MN703146:7432",
        "genbank": "MN703146",
        "tile_begin": 7432,
        "subtype": "C",
        "motif": [
            "SP",
            "MITF",
            "ETS"
        ],
        "motif_beg": [
            91,
            147,
            173
        ],
        "motif_end": [
            101,
            157,
            181
        ]
    },
    {
        "lanl_id": "C.ZA.14.DEMC14ZA179.MN703147:7432",
        "genbank": "MN703147",
        "tile_begin": 7432,
        "subtype": "C",
        "motif": [
            "SP",
            "MITF"
        ],
        "motif_beg": [
            94,
            150
        ],
        "motif_end": [
            104,
            160
        ]
    },
    {
        "lanl_id": "C.ZA.14.DEMC14ZA180.MN703148:7432",
        "genbank": "MN703148",
        "tile_begin": 7432,
        "subtype": "C",
        "motif": [
            "other",
            "SP",
            "ETS",
            "other",
            "MITF",
            "MITF"
        ],
        "motif_beg": [
            70,
            94,
            107,
            119,
            133,
            150
        ],
        "motif_end": [
            76,
            104,
            115,
            128,
            143,
            160
        ]
    },
    {
        "lanl_id": "C.ZA.17.CAP287_W13.MN097648:7432",
        "genbank": "MN097648",
        "tile_begin": 7432,
        "subtype": "C",
        "motif": [
            "SP",
            "ETS",
            "MITF",
            "MITF"
        ],
        "motif_beg": [
            96,
            109,
            135,
            152
        ],
        "motif_end": [
            106,
            117,
            145,
            162
        ]
    },
    {
        "lanl_id": "C.ZA.16.CAP336_B_W10.MN097680:7432",
        "genbank": "MN097680",
        "tile_begin": 7432,
        "subtype": "C",
        "motif": [
            "ETS",
            "SP",
            "SP",
            "other",
            "other",
            "MITF",
            "other",
            "other"
        ],
        "motif_beg": [
            13,
            78,
            99,
            113,
            118,
            138,
            155,
            171
        ],
        "motif_end": [
            21,
            88,
            109,
            119,
            124,
            148,
            161,
            177
        ]
    },
    {
        "lanl_id": "C.ZA.16.CAP316_B_W1.MN097669:7432",
        "genbank": "MN097669",
        "tile_begin": 7432,
        "subtype": "C",
        "motif": [
            "SP",
            "other",
            "ETS"
        ],
        "motif_beg": [
            94,
            152,
            161
        ],
        "motif_end": [
            104,
            169,
            169
        ]
    },
    {
        "lanl_id": "C.ZA.16.CAP302_B_W11.MN097661:7432",
        "genbank": "MN097661",
        "tile_begin": 7432,
        "subtype": "C",
        "motif": [
            "SP",
            "ETS",
            "MITF",
            "MITF"
        ],
        "motif_beg": [
            87,
            100,
            126,
            143
        ],
        "motif_end": [
            97,
            108,
            136,
            153
        ]
    },
    {
        "lanl_id": "C.ZA.16.CAP188_B_W31.MN097551:7432",
        "genbank": "MN097551",
        "tile_begin": 7432,
        "subtype": "C",
        "motif": [
            "SP"
        ],
        "motif_beg": [
            91
        ],
        "motif_end": [
            101
        ]
    },
    {
        "lanl_id": "C.ZA.15.ZA015EP3A8.MN611467:7432",
        "genbank": "MN611467",
        "tile_begin": 7432,
        "subtype": "C",
        "motif": [
            "SP",
            "other",
            "MITF",
            "MITF"
        ],
        "motif_beg": [
            94,
            111,
            133,
            150
        ],
        "motif_end": [
            104,
            120,
            143,
            160
        ]
    },
    {
        "lanl_id": "C.ZA.08.705010534_CH534.w12.KC156221:7432",
        "genbank": "KC156221",
        "tile_begin": 7432,
        "subtype": "C",
        "motif": [
            "SP",
            "SP",
            "MITF"
        ],
        "motif_beg": [
            73,
            94,
            150
        ],
        "motif_end": [
            83,
            104,
            160
        ]
    },
    {
        "lanl_id": "C.ZA.15.Pt3.1_S1051.MK643537:7432",
        "genbank": "MK643537",
        "tile_begin": 7432,
        "subtype": "C",
        "motif": [
            "SP",
            "MITF",
            "SP",
            "other"
        ],
        "motif_beg": [
            93,
            149,
            160,
            179
        ],
        "motif_end": [
            103,
            159,
            170,
            188
        ]
    },
    {
        "lanl_id": "C.ZA.14.ZA011EP4D1.MN611466:7432",
        "genbank": "MN611466",
        "tile_begin": 7432,
        "subtype": "C",
        "motif": [
            "SP"
        ],
        "motif_beg": [
            90
        ],
        "motif_end": [
            100
        ]
    },
    {
        "lanl_id": "C.ZA.14.ZA006EP1C7.MN611462:7432",
        "genbank": "MN611462",
        "tile_begin": 7432,
        "subtype": "C",
        "motif": [
            "MITF",
            "MITF",
            "ETS"
        ],
        "motif_beg": [
            152,
            169,
            186
        ],
        "motif_end": [
            162,
            179,
            194
        ]
    },
    {
        "lanl_id": "C.ZA.14.Pt2.1_S1068.MK643550:7432",
        "genbank": "MK643550",
        "tile_begin": 7432,
        "subtype": "C",
        "motif": [
            "SP"
        ],
        "motif_beg": [
            94
        ],
        "motif_end": [
            104
        ]
    },
    {
        "lanl_id": "C.ZA.14.HIV1_FR014_D7_plasma_1.MH933706:7432",
        "genbank": "MH933706",
        "tile_begin": 7432,
        "subtype": "C",
        "motif": [
            "other",
            "SP",
            "MITF",
            "MITF",
            "MITF"
        ],
        "motif_beg": [
            74,
            94,
            133,
            133,
            150
        ],
        "motif_end": [
            83,
            104,
            143,
            143,
            160
        ]
    },
    {
        "lanl_id": "C.ZA.14.DEMC14ZA182.MN703150:7432",
        "genbank": "MN703150",
        "tile_begin": 7432,
        "subtype": "C",
        "motif": [
            "SP"
        ],
        "motif_beg": [
            94
        ],
        "motif_end": [
            104
        ]
    },
    {
        "lanl_id": "C.ZA.14.DEMC14ZA181.MN703149:7432",
        "genbank": "MN703149",
        "tile_begin": 7432,
        "subtype": "C",
        "motif": [
            "SP",
            "MITF"
        ],
        "motif_beg": [
            91,
            147
        ],
        "motif_end": [
            101,
            157
        ]
    },
    {
        "lanl_id": "C.ZA.15.Pt1.1_S1052.MK643538:7432",
        "genbank": "MK643538",
        "tile_begin": 7432,
        "subtype": "C",
        "motif": [
            "SP",
            "other",
            "MITF",
            "MITF",
            "ETS"
        ],
        "motif_beg": [
            91,
            102,
            130,
            147,
            164
        ],
        "motif_end": [
            101,
            108,
            140,
            157,
            172
        ]
    },
    {
        "lanl_id": "C.ZA.08.705010185_CH185.mo6.KC156116:7432",
        "genbank": "KC156116",
        "tile_begin": 7432,
        "subtype": "C",
        "motif": [
            "SP",
            "MITF",
            "MITF"
        ],
        "motif_beg": [
            87,
            110,
            143
        ],
        "motif_end": [
            97,
            120,
            153
        ]
    },
    {
        "lanl_id": "C.ZA.08.503_15405_30.KT183336:7432",
        "genbank": "KT183336",
        "tile_begin": 7432,
        "subtype": "C",
        "motif": [],
        "motif_beg": [],
        "motif_end": []
    },
    {
        "lanl_id": "C.ZA.08.503_11474_32.KT183274:7432",
        "genbank": "KT183274",
        "tile_begin": 7432,
        "subtype": "C",
        "motif": [],
        "motif_beg": [],
        "motif_end": []
    },
    {
        "lanl_id": "C.ZA.07.CH107_TF.MN202471:7432",
        "genbank": "MN202471",
        "tile_begin": 7432,
        "subtype": "C",
        "motif": [],
        "motif_beg": [],
        "motif_end": []
    },
    {
        "lanl_id": "C.ZA.07.706010164_CH164_TF.KC156127:7432",
        "genbank": "KC156127",
        "tile_begin": 7432,
        "subtype": "C",
        "motif": [],
        "motif_beg": [],
        "motif_end": []
    },
    {
        "lanl_id": "C.ZA.07.705010198_CH198_TF.KC156130:7432",
        "genbank": "KC156130",
        "tile_begin": 7432,
        "subtype": "C",
        "motif": [
            "SP",
            "MITF"
        ],
        "motif_beg": [
            91,
            147
        ],
        "motif_end": [
            101,
            157
        ]
    },
    {
        "lanl_id": "C.ZA.07.705010162_CH162.mo6.KC156115:7432",
        "genbank": "KC156115",
        "tile_begin": 7432,
        "subtype": "C",
        "motif": [
            "SP",
            "ETS",
            "MITF",
            "MITF",
            "MITF"
        ],
        "motif_beg": [
            91,
            104,
            112,
            130,
            147
        ],
        "motif_end": [
            101,
            112,
            122,
            140,
            157
        ]
    },
    {
        "lanl_id": "C.ZA.07.705010067_CH067_TF.KC156125:7432",
        "genbank": "KC156125",
        "tile_begin": 7432,
        "subtype": "C",
        "motif": [
            "SP"
        ],
        "motif_beg": [
            91
        ],
        "motif_end": [
            101
        ]
    },
    {
        "lanl_id": "C.ZA.07.704010042_CH042_TF.KC156123:7432",
        "genbank": "KC156123",
        "tile_begin": 7432,
        "subtype": "C",
        "motif": [
            "SP",
            "ETS",
            "MITF",
            "MITF",
            "ETS"
        ],
        "motif_beg": [
            94,
            107,
            133,
            150,
            161
        ],
        "motif_end": [
            104,
            115,
            143,
            160,
            169
        ]
    },
    {
        "lanl_id": "C.ZA.07.CH236_TF.MN202472:7432",
        "genbank": "MN202472",
        "tile_begin": 7432,
        "subtype": "C",
        "motif": [
            "SP"
        ],
        "motif_beg": [
            93
        ],
        "motif_end": [
            103
        ]
    },
    {
        "lanl_id": "C.ZA.07.503_13503_A5.KT183279:7432",
        "genbank": "KT183279",
        "tile_begin": 7432,
        "subtype": "C",
        "motif": [
            "SP",
            "MITF"
        ],
        "motif_beg": [
            87,
            143
        ],
        "motif_end": [
            97,
            153
        ]
    },
    {
        "lanl_id": "C.ZA.07.503_10430_2.KT183253:7432",
        "genbank": "KT183253",
        "tile_begin": 7432,
        "subtype": "C",
        "motif": [
            "SP",
            "ETS"
        ],
        "motif_beg": [
            93,
            106
        ],
        "motif_end": [
            103,
            114
        ]
    },
    {
        "lanl_id": "C.ZA.07.503_09003_5.KT183229:7432",
        "genbank": "KT183229",
        "tile_begin": 7432,
        "subtype": "C",
        "motif": [
            "SP",
            "ETS",
            "MITF",
            "MITF"
        ],
        "motif_beg": [
            94,
            107,
            133,
            150
        ],
        "motif_end": [
            104,
            115,
            143,
            160
        ]
    },
    {
        "lanl_id": "C.ZA.07.503_07711_D6.KT183216:7432",
        "genbank": "KT183216",
        "tile_begin": 7432,
        "subtype": "C",
        "motif": [
            "SP",
            "MITF"
        ],
        "motif_beg": [
            96,
            152
        ],
        "motif_end": [
            106,
            162
        ]
    },
    {
        "lanl_id": "C.ZA.07.503_07518_E9.KT183211:7432",
        "genbank": "KT183211",
        "tile_begin": 7432,
        "subtype": "C",
        "motif": [
            "SP"
        ],
        "motif_beg": [
            94
        ],
        "motif_end": [
            104
        ]
    },
    {
        "lanl_id": "C.ZA.07.503_07352_C1.KT183196:7432",
        "genbank": "KT183196",
        "tile_begin": 7432,
        "subtype": "C",
        "motif": [
            "SP",
            "ETS",
            "other",
            "ETS"
        ],
        "motif_beg": [
            93,
            106,
            144,
            172
        ],
        "motif_end": [
            103,
            114,
            153,
            180
        ]
    },
    {
        "lanl_id": "C.ZA.07.503_02660_1.KT183094:7432",
        "genbank": "KT183094",
        "tile_begin": 7432,
        "subtype": "C",
        "motif": [
            "SP",
            "SP",
            "ETS"
        ],
        "motif_beg": [
            73,
            94,
            107
        ],
        "motif_end": [
            83,
            104,
            115
        ]
    },
    {
        "lanl_id": "C.ZA.07.503_11441_B1.KT183271:7432",
        "genbank": "KT183271",
        "tile_begin": 7432,
        "subtype": "C",
        "motif": [
            "ETS",
            "ETS",
            "SP",
            "other",
            "MITF",
            "MITF",
            "ETS"
        ],
        "motif_beg": [
            7,
            72,
            96,
            121,
            135,
            152,
            163
        ],
        "motif_end": [
            15,
            80,
            106,
            130,
            145,
            162,
            171
        ]
    },
    {
        "lanl_id": "C.ZA.17.CAP288_B_W3.MN097654:7432",
        "genbank": "MN097654",
        "tile_begin": 7432,
        "subtype": "C",
        "motif": [
            "SP",
            "MITF"
        ],
        "motif_beg": [
            88,
            144
        ],
        "motif_end": [
            98,
            154
        ]
    },
    {
        "lanl_id": "C.ZA.07.DEMC07ZA011.JX140664:7432",
        "genbank": "JX140664",
        "tile_begin": 7432,
        "subtype": "C",
        "motif": [
            "SP",
            "ETS",
            "other"
        ],
        "motif_beg": [
            96,
            109,
            147
        ],
        "motif_end": [
            106,
            117,
            156
        ]
    },
    {
        "lanl_id": "C.ZA.08.503_00885_10.KT183056:7432",
        "genbank": "KT183056",
        "tile_begin": 7432,
        "subtype": "C",
        "motif": [
            "other"
        ],
        "motif_beg": [
            20
        ],
        "motif_end": [
            29
        ]
    },
    {
        "lanl_id": "C.ZA.08.503_11070_A10.KT183258:7432",
        "genbank": "KT183258",
        "tile_begin": 7432,
        "subtype": "C",
        "motif": [],
        "motif_beg": [],
        "motif_end": []
    },
    {
        "lanl_id": "C.ZA.08.503_10230_16.KT183250:7432",
        "genbank": "KT183250",
        "tile_begin": 7432,
        "subtype": "C",
        "motif": [
            "ETS",
            "SP",
            "ETS",
            "other",
            "MITF",
            "MITF"
        ],
        "motif_beg": [
            5,
            97,
            110,
            122,
            136,
            153
        ],
        "motif_end": [
            13,
            107,
            118,
            131,
            146,
            163
        ]
    },
    {
        "lanl_id": "C.ZA.08.503_10071_D2B.KT183245:7432",
        "genbank": "KT183245",
        "tile_begin": 7432,
        "subtype": "C",
        "motif": [
            "SP",
            "ETS",
            "MITF",
            "MITF"
        ],
        "motif_beg": [
            85,
            98,
            124,
            141
        ],
        "motif_end": [
            95,
            106,
            134,
            151
        ]
    },
    {
        "lanl_id": "C.ZA.08.503_09289_T4.KT183243:7432",
        "genbank": "KT183243",
        "tile_begin": 7432,
        "subtype": "C",
        "motif": [],
        "motif_beg": [],
        "motif_end": []
    },
    {
        "lanl_id": "C.ZA.08.503_08252_19.KT183218:7432",
        "genbank": "KT183218",
        "tile_begin": 7432,
        "subtype": "C",
        "motif": [
            "SP",
            "ETS",
            "other",
            "other"
        ],
        "motif_beg": [
            85,
            98,
            136,
            144
        ],
        "motif_end": [
            95,
            106,
            145,
            153
        ]
    },
    {
        "lanl_id": "C.ZA.08.503_07464_A5.KT183201:7432",
        "genbank": "KT183201",
        "tile_begin": 7432,
        "subtype": "C",
        "motif": [
            "SP",
            "MITF",
            "MITF",
            "ETS"
        ],
        "motif_beg": [
            97,
            136,
            153,
            164
        ],
        "motif_end": [
            107,
            146,
            163,
            172
        ]
    },
    {
        "lanl_id": "C.ZA.08.503_00146_D3.KT183053:7432",
        "genbank": "KT183053",
        "tile_begin": 7432,
        "subtype": "C",
        "motif": [
            "SP",
            "ETS"
        ],
        "motif_beg": [
            93,
            106
        ],
        "motif_end": [
            103,
            114
        ]
    },
    {
        "lanl_id": "C.ZA.08.503_07001_A1.KT183188:7432",
        "genbank": "KT183188",
        "tile_begin": 7432,
        "subtype": "C",
        "motif": [
            "SP",
            "ETS",
            "MITF"
        ],
        "motif_beg": [
            94,
            107,
            150
        ],
        "motif_end": [
            104,
            115,
            160
        ]
    },
    {
        "lanl_id": "C.ZA.08.503_06485_10_2.KT183172:7432",
        "genbank": "KT183172",
        "tile_begin": 7432,
        "subtype": "C",
        "motif": [
            "other",
            "SP",
            "ETS",
            "MITF"
        ],
        "motif_beg": [
            74,
            94,
            107,
            150
        ],
        "motif_end": [
            83,
            104,
            115,
            160
        ]
    },
    {
        "lanl_id": "C.ZA.08.503_06310_27.KT183168:7432",
        "genbank": "KT183168",
        "tile_begin": 7432,
        "subtype": "C",
        "motif": [
            "SP"
        ],
        "motif_beg": [
            97
        ],
        "motif_end": [
            107
        ]
    },
    {
        "lanl_id": "C.ZA.08.503_06150_1.KT183155:7432",
        "genbank": "KT183155",
        "tile_begin": 7432,
        "subtype": "C",
        "motif": [
            "SP"
        ],
        "motif_beg": [
            88
        ],
        "motif_end": [
            98
        ]
    },
    {
        "lanl_id": "C.ZA.08.503_05780_4.KT183153:7432",
        "genbank": "KT183153",
        "tile_begin": 7432,
        "subtype": "C",
        "motif": [
            "SP",
            "ETS",
            "MITF",
            "MITF"
        ],
        "motif_beg": [
            97,
            110,
            136,
            153
        ],
        "motif_end": [
            107,
            118,
            146,
            163
        ]
    },
    {
        "lanl_id": "C.ZA.08.503_03576_12.KT183128:7432",
        "genbank": "KT183128",
        "tile_begin": 7432,
        "subtype": "C",
        "motif": [
            "SP",
            "other"
        ],
        "motif_beg": [
            90,
            115
        ],
        "motif_end": [
            100,
            124
        ]
    },
    {
        "lanl_id": "C.ZA.08.503_03257_D1b.KT183125:7432",
        "genbank": "KT183125",
        "tile_begin": 7432,
        "subtype": "C",
        "motif": [
            "SP"
        ],
        "motif_beg": [
            93
        ],
        "motif_end": [
            103
        ]
    },
    {
        "lanl_id": "C.ZA.08.503_06877_E1.KT183183:7432",
        "genbank": "KT183183",
        "tile_begin": 7432,
        "subtype": "C",
        "motif": [
            "SP"
        ],
        "motif_beg": [
            81
        ],
        "motif_end": [
            91
        ]
    },
    {
        "lanl_id": "C.ZA.07.503_02051_66.KT183087:7432",
        "genbank": "KT183087",
        "tile_begin": 7432,
        "subtype": "C",
        "motif": [],
        "motif_beg": [],
        "motif_end": []
    },
    {
        "lanl_id": "C.ZA.89.pZAC_R3714.JN188292:7432",
        "genbank": "JN188292",
        "tile_begin": 7432,
        "subtype": "C",
        "motif": [
            "SP",
            "MITF"
        ],
        "motif_beg": [
            96,
            152
        ],
        "motif_end": [
            106,
            162
        ]
    },
    {
        "lanl_id": "C.ZA.97.97ZA009.AY118166:7432",
        "genbank": "AY118166",
        "tile_begin": 7432,
        "subtype": "C",
        "motif": [
            "ETS",
            "ETS",
            "other",
            "ETS",
            "SP",
            "ETS",
            "MITF"
        ],
        "motif_beg": [
            1,
            35,
            61,
            72,
            96,
            109,
            135
        ],
        "motif_end": [
            9,
            43,
            71,
            80,
            106,
            117,
            145
        ]
    },
    {
        "lanl_id": "C.ZM.07.ZM326M_17Feb2007_SC_10_N.MT195232:7432",
        "genbank": "MT195232",
        "tile_begin": 7432,
        "subtype": "C",
        "motif": [
            "SP",
            "ETS",
            "MITF",
            "MITF",
            "ETS"
        ],
        "motif_beg": [
            94,
            107,
            133,
            150,
            161
        ],
        "motif_end": [
            104,
            115,
            143,
            160,
            169
        ]
    },
    {
        "lanl_id": "C.ZM.07.ZMN133M_16Aug2007_SC_10_N.MT195493:7432",
        "genbank": "MT195493",
        "tile_begin": 7432,
        "subtype": "C",
        "motif": [
            "SP"
        ],
        "motif_beg": [
            96
        ],
        "motif_end": [
            106
        ]
    },
    {
        "lanl_id": "C.ZM.08.305136_23Jul08_NFLG_TF_Con.MT347680:7432",
        "genbank": "MT347680",
        "tile_begin": 7432,
        "subtype": "C",
        "motif": [
            "SP",
            "ETS"
        ],
        "motif_beg": [
            97,
            110
        ],
        "motif_end": [
            107,
            118
        ]
    },
    {
        "lanl_id": "C.ZM.08.ZM1094F_04Jul2008_SC_10_N.MT194314:7432",
        "genbank": "MT194314",
        "tile_begin": 7432,
        "subtype": "C",
        "motif": [
            "SP",
            "SP",
            "MITF",
            "MITF",
            "ETS"
        ],
        "motif_beg": [
            76,
            97,
            136,
            153,
            164
        ],
        "motif_end": [
            86,
            107,
            146,
            163,
            172
        ]
    },
    {
        "lanl_id": "C.ZM.08.ZM1808F_24Jan2008_SC_10_N.MT195134:7432",
        "genbank": "MT195134",
        "tile_begin": 7432,
        "subtype": "C",
        "motif": [
            "SP",
            "SP"
        ],
        "motif_beg": [
            91,
            158
        ],
        "motif_end": [
            101,
            168
        ]
    },
    {
        "lanl_id": "C.ZM.09.DEMC09ZM004.KF716466:7432",
        "genbank": "KF716466",
        "tile_begin": 7432,
        "subtype": "C",
        "motif": [],
        "motif_beg": [],
        "motif_end": []
    },
    {
        "lanl_id": "C.ZM.09.DEMC09ZM015.KU749426:7432",
        "genbank": "KU749426",
        "tile_begin": 7432,
        "subtype": "C",
        "motif": [],
        "motif_beg": [],
        "motif_end": []
    },
    {
        "lanl_id": "C.ZM.09.Z331F_15Apr09_PL_NFLG_SGA22.KR820304:7432",
        "genbank": "KR820304",
        "tile_begin": 7432,
        "subtype": "C",
        "motif": [
            "other",
            "SP",
            "SP",
            "other",
            "ETS",
            "MITF",
            "MITF",
            "other",
            "other",
            "ETS"
        ],
        "motif_beg": [
            40,
            66,
            87,
            100,
            120,
            126,
            143,
            143,
            177,
            191
        ],
        "motif_end": [
            49,
            76,
            97,
            110,
            128,
            136,
            153,
            170,
            186,
            199
        ]
    },
    {
        "lanl_id": "C.ZM.09.Z331M_18Apr09_PL_NFLG_SGA10.KR820314:7432",
        "genbank": "KR820314",
        "tile_begin": 7432,
        "subtype": "C",
        "motif": [
            "other",
            "MITF",
            "SP",
            "SP",
            "other",
            "other",
            "other",
            "MITF",
            "other"
        ],
        "motif_beg": [
            14,
            53,
            72,
            93,
            116,
            120,
            143,
            149,
            175
        ],
        "motif_end": [
            28,
            63,
            82,
            103,
            122,
            130,
            149,
            159,
            184
        ]
    },
    {
        "lanl_id": "C.ZM.09.Z3576F_28Mar09_PL_NFLG_SGA1.KR820324:7432",
        "genbank": "KR820324",
        "tile_begin": 7432,
        "subtype": "C",
        "motif": [
            "SP",
            "ETS",
            "MITF",
            "ETS",
            "other"
        ],
        "motif_beg": [
            90,
            103,
            146,
            155,
            164
        ],
        "motif_end": [
            100,
            111,
            156,
            167,
            173
        ]
    },
    {
        "lanl_id": "C.ZM.09.Z3576M_18Apr09_PL_NFLG_SGA10.KR820326:7432",
        "genbank": "KR820326",
        "tile_begin": 7432,
        "subtype": "C",
        "motif": [
            "SP",
            "ETS",
            "MITF",
            "MITF"
        ],
        "motif_beg": [
            91,
            104,
            130,
            147
        ],
        "motif_end": [
            101,
            112,
            140,
            157
        ]
    },
    {
        "lanl_id": "C.ZM.09.Z3618F_11Jul09_PL_NFLG_SGA11.KR820342:7432",
        "genbank": "KR820342",
        "tile_begin": 7432,
        "subtype": "C",
        "motif": [
            "MITF"
        ],
        "motif_beg": [
            152
        ],
        "motif_end": [
            162
        ]
    },
    {
        "lanl_id": "C.ZM.09.Z3678F_23Sep09_PL_NFLG_SGA19.KR820376:7432",
        "genbank": "KR820376",
        "tile_begin": 7432,
        "subtype": "C",
        "motif": [
            "MITF",
            "ETS"
        ],
        "motif_beg": [
            146,
            157
        ],
        "motif_end": [
            156,
            165
        ]
    },
    {
        "lanl_id": "C.ZM.09.ZM2006M_13May2009_SC_10_N.MT195145:7432",
        "genbank": "MT195145",
        "tile_begin": 7432,
        "subtype": "C",
        "motif": [
            "SP",
            "SP"
        ],
        "motif_beg": [
            67,
            88
        ],
        "motif_end": [
            77,
            98
        ]
    },
    {
        "lanl_id": "C.ZM.10.235234_10Mar10_NFLG_TF_Con.MT347679:7432",
        "genbank": "MT347679",
        "tile_begin": 7432,
        "subtype": "C",
        "motif": [
            "SP",
            "SP",
            "ETS"
        ],
        "motif_beg": [
            76,
            97,
            110
        ],
        "motif_end": [
            86,
            107,
            118
        ]
    },
    {
        "lanl_id": "C.ZA.03.03ZASK084B1.AY901981:7432",
        "genbank": "AY901981",
        "tile_begin": 7432,
        "subtype": "C",
        "motif": [
            "other",
            "SP",
            "other",
            "MITF"
        ],
        "motif_beg": [
            74,
            94,
            128,
            150
        ],
        "motif_end": [
            83,
            104,
            138,
            160
        ]
    },
    {
        "lanl_id": "C.ZM.10.Z4248M_4Jun10_PL_NFLG_SGA1.KR820415:7432",
        "genbank": "KR820415",
        "tile_begin": 7432,
        "subtype": "C",
        "motif": [
            "SP",
            "MITF",
            "ETS"
        ],
        "motif_beg": [
            90,
            146,
            157
        ],
        "motif_end": [
            100,
            156,
            165
        ]
    },
    {
        "lanl_id": "C.x.03.LA07SeJe.KU168262:7432",
        "genbank": "KU168262",
        "tile_begin": 7432,
        "subtype": "C",
        "motif": [
            "SP",
            "MITF",
            "MITF"
        ],
        "motif_beg": [
            99,
            138,
            155
        ],
        "motif_end": [
            109,
            148,
            165
        ]
    },
    {
        "lanl_id": "C.ZM.x.HIV1084i.AY805330:7432",
        "genbank": "AY805330",
        "tile_begin": 7432,
        "subtype": "C",
        "motif": [
            "SP",
            "ETS",
            "MITF",
            "MITF"
        ],
        "motif_beg": [
            91,
            104,
            130,
            147
        ],
        "motif_end": [
            101,
            112,
            140,
            157
        ]
    },
    {
        "lanl_id": "C.ZM.96.96ZM751.AF286225:7432",
        "genbank": "AF286225",
        "tile_begin": 7432,
        "subtype": "C",
        "motif": [
            "MITF"
        ],
        "motif_beg": [
            150
        ],
        "motif_end": [
            160
        ]
    },
    {
        "lanl_id": "C.ZM.96.96ZM651.AF286224:7432",
        "genbank": "AF286224",
        "tile_begin": 7432,
        "subtype": "C",
        "motif": [
            "ETS",
            "SP",
            "SP",
            "other",
            "other",
            "other",
            "other"
        ],
        "motif_beg": [
            63,
            70,
            87,
            112,
            117,
            138,
            145
        ],
        "motif_end": [
            71,
            80,
            97,
            121,
            128,
            147,
            151
        ]
    },
    {
        "lanl_id": "C.ZM.89.ZAM18.AB485645:7432",
        "genbank": "AB485645",
        "tile_begin": 7432,
        "subtype": "C",
        "motif": [
            "SP"
        ],
        "motif_beg": [
            96
        ],
        "motif_end": [
            106
        ]
    },
    {
        "lanl_id": "C.ZM.12.ZM1123M_10Jan2012_1A_1_N.MT194468:7432",
        "genbank": "MT194468",
        "tile_begin": 7432,
        "subtype": "C",
        "motif": [
            "SP",
            "MITF"
        ],
        "motif_beg": [
            96,
            152
        ],
        "motif_end": [
            106,
            162
        ]
    },
    {
        "lanl_id": "C.ZM.07.ZM1047M_24Aug2007_SC_1_N.MT194282:7432",
        "genbank": "MT194282",
        "tile_begin": 7432,
        "subtype": "C",
        "motif": [
            "SP",
            "ETS"
        ],
        "motif_beg": [
            91,
            104
        ],
        "motif_end": [
            101,
            112
        ]
    },
    {
        "lanl_id": "C.ZM.11.ZM634F_18May2011_1A_28_N.MT195378:7432",
        "genbank": "MT195378",
        "tile_begin": 7432,
        "subtype": "C",
        "motif": [
            "SP"
        ],
        "motif_beg": [
            97
        ],
        "motif_end": [
            107
        ]
    },
    {
        "lanl_id": "C.ZM.11.ZM1044M_16Aug2011_1A_23_N.MT194138:7432",
        "genbank": "MT194138",
        "tile_begin": 7432,
        "subtype": "C",
        "motif": [
            "SP",
            "MITF"
        ],
        "motif_beg": [
            87,
            143
        ],
        "motif_end": [
            97,
            153
        ]
    },
    {
        "lanl_id": "C.ZM.11.DEMC11ZM008.KP109496:7432",
        "genbank": "KP109496",
        "tile_begin": 7432,
        "subtype": "C",
        "motif": [
            "SP",
            "MITF"
        ],
        "motif_beg": [
            99,
            138
        ],
        "motif_end": [
            109,
            148
        ]
    },
    {
        "lanl_id": "C.ZM.11.DEMC11ZM006.KF716467:7432",
        "genbank": "KF716467",
        "tile_begin": 7432,
        "subtype": "C",
        "motif": [
            "SP",
            "ETS",
            "MITF"
        ],
        "motif_beg": [
            93,
            106,
            149
        ],
        "motif_end": [
            103,
            114,
            159
        ]
    },
    {
        "lanl_id": "C.ZM.11.DEMC11ZM005.KP109495:7432",
        "genbank": "KP109495",
        "tile_begin": 7432,
        "subtype": "C",
        "motif": [
            "SP"
        ],
        "motif_beg": [
            93
        ],
        "motif_end": [
            103
        ]
    },
    {
        "lanl_id": "C.ZM.11.DEMC11ZM003.KP109494:7432",
        "genbank": "KP109494",
        "tile_begin": 7432,
        "subtype": "C",
        "motif": [
            "SP",
            "ETS",
            "other",
            "other",
            "MITF"
        ],
        "motif_beg": [
            90,
            103,
            124,
            141,
            150
        ],
        "motif_end": [
            100,
            111,
            134,
            150,
            160
        ]
    },
    {
        "lanl_id": "C.ZM.10.ZM1788F_04Sep2010_1A_26_N.MT194974:7432",
        "genbank": "MT194974",
        "tile_begin": 7432,
        "subtype": "C",
        "motif": [
            "SP",
            "other",
            "MITF"
        ],
        "motif_beg": [
            99,
            124,
            138
        ],
        "motif_end": [
            109,
            133,
            148
        ]
    },
    {
        "lanl_id": "C.ZM.11.ZM1658F_01Nov2011_1A_1_N.MT194782:7432",
        "genbank": "MT194782",
        "tile_begin": 7432,
        "subtype": "C",
        "motif": [
            "SP"
        ],
        "motif_beg": [
            94
        ],
        "motif_end": [
            104
        ]
    },
    {
        "lanl_id": "C.ZM.06.ZM1165M_16Mar2006_SC_10_N.MT194738:7432",
        "genbank": "MT194738",
        "tile_begin": 7432,
        "subtype": "C",
        "motif": [
            "SP"
        ],
        "motif_beg": [
            93
        ],
        "motif_end": [
            103
        ]
    },
    {
        "lanl_id": "C.ZM.06.ZM1124F_18May2006_SC_10_N.MT194600:7432",
        "genbank": "MT194600",
        "tile_begin": 7432,
        "subtype": "C",
        "motif": [],
        "motif_beg": [],
        "motif_end": []
    },
    {
        "lanl_id": "C.ZM.06.235028_9Mar06_NFLG_TF_Con.MT347678:7432",
        "genbank": "MT347678",
        "tile_begin": 7432,
        "subtype": "C",
        "motif": [
            "ETS",
            "SP",
            "SP",
            "other"
        ],
        "motif_beg": [
            1,
            69,
            90,
            124
        ],
        "motif_end": [
            9,
            79,
            100,
            134
        ]
    },
    {
        "lanl_id": "C.ZA.99.99ZALT45.EU293449:7432",
        "genbank": "EU293449",
        "tile_begin": 7432,
        "subtype": "C",
        "motif": [
            "ETS",
            "SP",
            "SP",
            "ETS",
            "other",
            "other",
            "other"
        ],
        "motif_beg": [
            10,
            76,
            93,
            106,
            117,
            147,
            162
        ],
        "motif_end": [
            18,
            86,
            103,
            114,
            126,
            156,
            176
        ]
    },
    {
        "lanl_id": "C.ZA.99.99ZALT42.EU293448:7432",
        "genbank": "EU293448",
        "tile_begin": 7432,
        "subtype": "C",
        "motif": [
            "SP",
            "MITF"
        ],
        "motif_beg": [
            93,
            149
        ],
        "motif_end": [
            103,
            159
        ]
    },
    {
        "lanl_id": "C.ZA.99.99ZALT39.EU293447:7432",
        "genbank": "EU293447",
        "tile_begin": 7432,
        "subtype": "C",
        "motif": [
            "SP",
            "MITF"
        ],
        "motif_beg": [
            93,
            149
        ],
        "motif_end": [
            103,
            159
        ]
    },
    {
        "lanl_id": "C.ZA.99.99ZALT21.EU293446:7432",
        "genbank": "EU293446",
        "tile_begin": 7432,
        "subtype": "C",
        "motif": [
            "SP"
        ],
        "motif_beg": [
            93
        ],
        "motif_end": [
            103
        ]
    },
    {
        "lanl_id": "C.ZA.99.99ZACM9.AF411967:7432",
        "genbank": "AF411967",
        "tile_begin": 7432,
        "subtype": "C",
        "motif": [
            "SP"
        ],
        "motif_beg": [
            94
        ],
        "motif_end": [
            104
        ]
    },
    {
        "lanl_id": "C.ZA.98.TV012.AY162225:7432",
        "genbank": "AY162225",
        "tile_begin": 7432,
        "subtype": "C",
        "motif": [
            "SP",
            "MITF"
        ],
        "motif_beg": [
            93,
            149
        ],
        "motif_end": [
            103,
            159
        ]
    },
    {
        "lanl_id": "C.ZA.99.99ZALT46.EU293450:7432",
        "genbank": "EU293450",
        "tile_begin": 7432,
        "subtype": "C",
        "motif": [
            "SP"
        ],
        "motif_beg": [
            90
        ],
        "motif_end": [
            100
        ]
    },
    {
        "lanl_id": "C.ZA.98.TV002.AY162224:7432",
        "genbank": "AY162224",
        "tile_begin": 7432,
        "subtype": "C",
        "motif": [
            "SP"
        ],
        "motif_beg": [
            97
        ],
        "motif_end": [
            107
        ]
    },
    {
        "lanl_id": "C.ZA.98.DU151.AY043173:7432",
        "genbank": "AY043173",
        "tile_begin": 7432,
        "subtype": "C",
        "motif": [
            "SP",
            "MITF"
        ],
        "motif_beg": [
            93,
            149
        ],
        "motif_end": [
            103,
            159
        ]
    },
    {
        "lanl_id": "C.ZA.98.CTSC2.AY043176:7432",
        "genbank": "AY043176",
        "tile_begin": 7432,
        "subtype": "C",
        "motif": [
            "SP",
            "ETS",
            "MITF",
            "MITF",
            "other",
            "other"
        ],
        "motif_beg": [
            94,
            107,
            133,
            150,
            183,
            188
        ],
        "motif_end": [
            104,
            115,
            143,
            160,
            193,
            198
        ]
    },
    {
        "lanl_id": "C.ZA.98.98ZA528.AY158535:7432",
        "genbank": "AY158535",
        "tile_begin": 7432,
        "subtype": "C",
        "motif": [],
        "motif_beg": [],
        "motif_end": []
    },
    {
        "lanl_id": "C.ZA.98.98ZA502.AY158534:7432",
        "genbank": "AY158534",
        "tile_begin": 7432,
        "subtype": "C",
        "motif": [
            "SP",
            "other",
            "other"
        ],
        "motif_beg": [
            97,
            148,
            163
        ],
        "motif_end": [
            107,
            157,
            173
        ]
    },
    {
        "lanl_id": "C.ZA.98.98ZA445.AY158533:7432",
        "genbank": "AY158533",
        "tile_begin": 7432,
        "subtype": "C",
        "motif": [
            "SP",
            "SP",
            "ETS",
            "other",
            "MITF",
            "MITF"
        ],
        "motif_beg": [
            73,
            94,
            107,
            119,
            133,
            150
        ],
        "motif_end": [
            83,
            104,
            115,
            128,
            143,
            160
        ]
    },
    {
        "lanl_id": "C.ZA.97.97ZA012.AF286227:7432",
        "genbank": "AF286227",
        "tile_begin": 7432,
        "subtype": "C",
        "motif": [
            "SP",
            "ETS",
            "other",
            "other"
        ],
        "motif_beg": [
            90,
            103,
            115,
            141
        ],
        "motif_end": [
            100,
            111,
            124,
            150
        ]
    },
    {
        "lanl_id": "C.ZA.98.TV001.AY162223:7432",
        "genbank": "AY162223",
        "tile_begin": 7432,
        "subtype": "C",
        "motif": [
            "SP",
            "ETS",
            "MITF"
        ],
        "motif_beg": [
            93,
            106,
            149
        ],
        "motif_end": [
            103,
            114,
            159
        ]
    },
    {
        "lanl_id": "C.ZA.97.97ZA003.AY118165:7432",
        "genbank": "AY118165",
        "tile_begin": 7432,
        "subtype": "C",
        "motif": [
            "SP"
        ],
        "motif_beg": [
            99
        ],
        "motif_end": [
            109
        ]
    },
    {
        "lanl_id": "C.ZA.99.99ZALT4.EU293444:7432",
        "genbank": "EU293444",
        "tile_begin": 7432,
        "subtype": "C",
        "motif": [
            "SP",
            "SP",
            "ETS",
            "other",
            "MITF",
            "MITF"
        ],
        "motif_beg": [
            75,
            96,
            109,
            109,
            135,
            152
        ],
        "motif_end": [
            85,
            106,
            117,
            122,
            145,
            162
        ]
    },
    {
        "lanl_id": "C.ZA.99.99ZATM10.AY228556:7432",
        "genbank": "AY228556",
        "tile_begin": 7432,
        "subtype": "C",
        "motif": [
            "SP"
        ],
        "motif_beg": [
            93
        ],
        "motif_end": [
            103
        ]
    },
    {
        "lanl_id": "C.ZM.03.ZM249M_flC1.FJ496209:7432",
        "genbank": "FJ496209",
        "tile_begin": 7432,
        "subtype": "C",
        "motif": [
            "MITF"
        ],
        "motif_beg": [
            153
        ],
        "motif_end": [
            163
        ]
    },
    {
        "lanl_id": "C.ZM.03.ZM247F_flA1.FJ496195:7432",
        "genbank": "FJ496195",
        "tile_begin": 7432,
        "subtype": "C",
        "motif": [
            "SP",
            "SP",
            "MITF",
            "MITF",
            "SP"
        ],
        "motif_beg": [
            75,
            96,
            135,
            152,
            171
        ],
        "motif_end": [
            85,
            106,
            145,
            162,
            181
        ]
    },
    {
        "lanl_id": "C.ZM.03.ZM246F_flA10.FJ496186:7432",
        "genbank": "FJ496186",
        "tile_begin": 7432,
        "subtype": "C",
        "motif": [],
        "motif_beg": [],
        "motif_end": []
    },
    {
        "lanl_id": "C.ZM.02.02ZMJC.AB254155:7432",
        "genbank": "AB254155",
        "tile_begin": 7432,
        "subtype": "C",
        "motif": [
            "SP"
        ],
        "motif_beg": [
            100
        ],
        "motif_end": [
            110
        ]
    },
    {
        "lanl_id": "C.ZM.02.02ZMDB.AB254153:7432",
        "genbank": "AB254153",
        "tile_begin": 7432,
        "subtype": "C",
        "motif": [],
        "motif_beg": [],
        "motif_end": []
    },
    {
        "lanl_id": "C.ZM.02.02ZM115.AB254148:7432",
        "genbank": "AB254148",
        "tile_begin": 7432,
        "subtype": "C",
        "motif": [
            "SP",
            "MITF"
        ],
        "motif_beg": [
            88,
            144
        ],
        "motif_end": [
            98,
            154
        ]
    },
    {
        "lanl_id": "C.ZA.99.99ZALT5.EU293445:7432",
        "genbank": "EU293445",
        "tile_begin": 7432,
        "subtype": "C",
        "motif": [],
        "motif_beg": [],
        "motif_end": []
    },
    {
        "lanl_id": "C.ZM.02.02ZM114.AB254146:7432",
        "genbank": "AB254146",
        "tile_begin": 7432,
        "subtype": "C",
        "motif": [
            "SP",
            "MITF",
            "other"
        ],
        "motif_beg": [
            91,
            147,
            178
        ],
        "motif_end": [
            101,
            157,
            187
        ]
    },
    {
        "lanl_id": "C.ZM.02.02ZM108.AB254141:7432",
        "genbank": "AB254141",
        "tile_begin": 7432,
        "subtype": "C",
        "motif": [
            "SP",
            "MITF",
            "other"
        ],
        "motif_beg": [
            91,
            147,
            178
        ],
        "motif_end": [
            101,
            157,
            187
        ]
    },
    {
        "lanl_id": "C.ZA.x.DEMCXXZA193.MT222960:7432",
        "genbank": "MT222960",
        "tile_begin": 7432,
        "subtype": "C",
        "motif": [
            "SP"
        ],
        "motif_beg": [
            94
        ],
        "motif_end": [
            104
        ]
    },
    {
        "lanl_id": "C.ZA.x.DEMCXXZA190.MT222959:7432",
        "genbank": "MT222959",
        "tile_begin": 7432,
        "subtype": "C",
        "motif": [
            "SP"
        ],
        "motif_beg": [
            82
        ],
        "motif_end": [
            92
        ]
    },
    {
        "lanl_id": "C.ZA.99.ZASW7.AF411966:7432",
        "genbank": "AF411966",
        "tile_begin": 7432,
        "subtype": "C",
        "motif": [
            "SP",
            "MITF"
        ],
        "motif_beg": [
            85,
            141
        ],
        "motif_end": [
            95,
            151
        ]
    },
    {
        "lanl_id": "C.ZA.99.ZA8119636.KU168308:7432",
        "genbank": "KU168308",
        "tile_begin": 7432,
        "subtype": "C",
        "motif": [
            "SP"
        ],
        "motif_beg": [
            94
        ],
        "motif_end": [
            104
        ]
    },
    {
        "lanl_id": "C.ZA.99.DU179.AY043174:7432",
        "genbank": "AY043174",
        "tile_begin": 7432,
        "subtype": "C",
        "motif": [
            "SP",
            "MITF"
        ],
        "motif_beg": [
            94,
            150
        ],
        "motif_end": [
            104,
            160
        ]
    },
    {
        "lanl_id": "C.ZM.02.02ZM110.AB254142:7432",
        "genbank": "AB254142",
        "tile_begin": 7432,
        "subtype": "C",
        "motif": [],
        "motif_beg": [],
        "motif_end": []
    },
    {
        "lanl_id": "C.ZA.07.503_01009_4.KT183064:7432",
        "genbank": "KT183064",
        "tile_begin": 7432,
        "subtype": "C",
        "motif": [
            "ETS",
            "SP",
            "ETS"
        ],
        "motif_beg": [
            14,
            97,
            110
        ],
        "motif_end": [
            22,
            107,
            118
        ]
    },
    {
        "lanl_id": "C.ZM.10.305156_4Jun10_NFLG_TF_Con.MT347681:7432",
        "genbank": "MT347681",
        "tile_begin": 7432,
        "subtype": "C",
        "motif": [
            "SP"
        ],
        "motif_beg": [
            85
        ],
        "motif_end": [
            95
        ]
    },
    {
        "lanl_id": "C.ZA.05.CAP88_5w_F2.GQ999980:7432",
        "genbank": "GQ999980",
        "tile_begin": 7432,
        "subtype": "C",
        "motif": [
            "SP"
        ],
        "motif_beg": [
            88
        ],
        "motif_end": [
            98
        ]
    },
    {
        "lanl_id": "C.ZA.04.04ZAPS165MB1.DQ351221:7432",
        "genbank": "DQ351221",
        "tile_begin": 7432,
        "subtype": "C",
        "motif": [
            "SP",
            "ETS",
            "other",
            "MITF",
            "other"
        ],
        "motif_beg": [
            93,
            106,
            129,
            149,
            188
        ],
        "motif_end": [
            103,
            114,
            139,
            159,
            194
        ]
    },
    {
        "lanl_id": "C.ZA.04.04ZAPS168B1.DQ164121:7432",
        "genbank": "DQ164121",
        "tile_begin": 7432,
        "subtype": "C",
        "motif": [
            "SP",
            "MITF"
        ],
        "motif_beg": [
            94,
            150
        ],
        "motif_end": [
            104,
            160
        ]
    },
    {
        "lanl_id": "C.ZA.04.04ZAPS169MB1.DQ396393:7432",
        "genbank": "DQ396393",
        "tile_begin": 7432,
        "subtype": "C",
        "motif": [
            "SP",
            "SP",
            "ETS",
            "MITF"
        ],
        "motif_beg": [
            76,
            97,
            110,
            153
        ],
        "motif_end": [
            86,
            107,
            118,
            163
        ]
    },
    {
        "lanl_id": "C.ZA.04.04ZAPS172MB1.DQ275659:7432",
        "genbank": "DQ275659",
        "tile_begin": 7432,
        "subtype": "C",
        "motif": [
            "SP",
            "ETS",
            "other",
            "other",
            "other"
        ],
        "motif_beg": [
            88,
            101,
            113,
            124,
            144
        ],
        "motif_end": [
            98,
            109,
            122,
            134,
            153
        ]
    },
    {
        "lanl_id": "C.ZA.04.04ZAPS177MB1.DQ396394:7432",
        "genbank": "DQ396394",
        "tile_begin": 7432,
        "subtype": "C",
        "motif": [
            "SP",
            "ETS"
        ],
        "motif_beg": [
            99,
            112
        ],
        "motif_end": [
            109,
            120
        ]
    },
    {
        "lanl_id": "C.ZA.04.04ZAPS188B1.DQ164122:7432",
        "genbank": "DQ164122",
        "tile_begin": 7432,
        "subtype": "C",
        "motif": [
            "SP",
            "SP",
            "ETS",
            "MITF",
            "MITF"
        ],
        "motif_beg": [
            72,
            93,
            106,
            132,
            149
        ],
        "motif_end": [
            82,
            103,
            114,
            142,
            159
        ]
    },
    {
        "lanl_id": "C.ZA.04.04ZAPS189B1.DQ164117:7432",
        "genbank": "DQ164117",
        "tile_begin": 7432,
        "subtype": "C",
        "motif": [
            "SP"
        ],
        "motif_beg": [
            93
        ],
        "motif_end": [
            103
        ]
    },
    {
        "lanl_id": "C.ZA.04.04ZAPS190B1.DQ093602:7432",
        "genbank": "DQ093602",
        "tile_begin": 7432,
        "subtype": "C",
        "motif": [
            "SP",
            "SP",
            "other",
            "other",
            "MITF",
            "other"
        ],
        "motif_beg": [
            72,
            93,
            111,
            133,
            149,
            168
        ],
        "motif_end": [
            82,
            103,
            117,
            142,
            159,
            177
        ]
    },
    {
        "lanl_id": "C.ZA.04.04ZAPS195B1.DQ164118:7432",
        "genbank": "DQ164118",
        "tile_begin": 7432,
        "subtype": "C",
        "motif": [
            "SP",
            "ETS",
            "other",
            "ETS"
        ],
        "motif_beg": [
            93,
            106,
            144,
            181
        ],
        "motif_end": [
            103,
            114,
            153,
            189
        ]
    },
    {
        "lanl_id": "C.ZA.04.04ZAPS197MB1.DQ369997:7432",
        "genbank": "DQ369997",
        "tile_begin": 7432,
        "subtype": "C",
        "motif": [
            "SP",
            "ETS",
            "other",
            "other",
            "MITF"
        ],
        "motif_beg": [
            97,
            110,
            122,
            125,
            153
        ],
        "motif_end": [
            107,
            118,
            131,
            135,
            163
        ]
    },
    {
        "lanl_id": "C.ZA.04.04ZAPS198MB1.DQ445637:7432",
        "genbank": "DQ445637",
        "tile_begin": 7432,
        "subtype": "C",
        "motif": [
            "SP",
            "ETS",
            "MITF",
            "MITF",
            "SP"
        ],
        "motif_beg": [
            84,
            97,
            123,
            140,
            151
        ],
        "motif_end": [
            94,
            105,
            133,
            150,
            161
        ]
    },
    {
        "lanl_id": "C.ZA.04.04ZAPS199B1.DQ164110:7432",
        "genbank": "DQ164110",
        "tile_begin": 7432,
        "subtype": "C",
        "motif": [
            "SP",
            "MITF",
            "MITF",
            "ETS"
        ],
        "motif_beg": [
            90,
            129,
            146,
            166
        ],
        "motif_end": [
            100,
            139,
            156,
            174
        ]
    },
    {
        "lanl_id": "C.ZA.04.04ZAPS202B1.DQ093598:7432",
        "genbank": "DQ093598",
        "tile_begin": 7432,
        "subtype": "C",
        "motif": [
            "SP",
            "other",
            "SP"
        ],
        "motif_beg": [
            96,
            147,
            163
        ],
        "motif_end": [
            106,
            156,
            173
        ]
    },
    {
        "lanl_id": "C.ZA.04.04ZAPS205B1.DQ093599:7432",
        "genbank": "DQ093599",
        "tile_begin": 7432,
        "subtype": "C",
        "motif": [
            "SP",
            "ETS",
            "other"
        ],
        "motif_beg": [
            93,
            106,
            144
        ],
        "motif_end": [
            103,
            114,
            153
        ]
    },
    {
        "lanl_id": "C.ZA.04.04ZAPS206B1.DQ164126:7432",
        "genbank": "DQ164126",
        "tile_begin": 7432,
        "subtype": "C",
        "motif": [],
        "motif_beg": [],
        "motif_end": []
    },
    {
        "lanl_id": "C.ZA.04.04ZAPS214B1.DQ093588:7432",
        "genbank": "DQ093588",
        "tile_begin": 7432,
        "subtype": "C",
        "motif": [
            "SP"
        ],
        "motif_beg": [
            94
        ],
        "motif_end": [
            104
        ]
    },
    {
        "lanl_id": "C.ZA.04.04ZAPS216B1.DQ093600:7432",
        "genbank": "DQ093600",
        "tile_begin": 7432,
        "subtype": "C",
        "motif": [
            "other"
        ],
        "motif_beg": [
            153
        ],
        "motif_end": [
            162
        ]
    },
    {
        "lanl_id": "C.ZA.04.04ZASK148B1.DQ093590:7432",
        "genbank": "DQ093590",
        "tile_begin": 7432,
        "subtype": "C",
        "motif": [
            "SP"
        ],
        "motif_beg": [
            93
        ],
        "motif_end": [
            103
        ]
    },
    {
        "lanl_id": "C.ZA.04.04ZASK147B1.DQ164114:7432",
        "genbank": "DQ164114",
        "tile_begin": 7432,
        "subtype": "C",
        "motif": [],
        "motif_beg": [],
        "motif_end": []
    },
    {
        "lanl_id": "C.ZA.04.04ZASK146.AY772699:7432",
        "genbank": "AY772699",
        "tile_begin": 7432,
        "subtype": "C",
        "motif": [
            "SP",
            "ETS",
            "MITF",
            "MITF"
        ],
        "motif_beg": [
            87,
            100,
            126,
            143
        ],
        "motif_end": [
            97,
            108,
            136,
            153
        ]
    },
    {
        "lanl_id": "C.ZA.04.04ZASK145B1.AY901976:7432",
        "genbank": "AY901976",
        "tile_begin": 7432,
        "subtype": "C",
        "motif": [
            "SP",
            "ETS",
            "MITF",
            "MITF"
        ],
        "motif_beg": [
            88,
            101,
            127,
            144
        ],
        "motif_end": [
            98,
            109,
            137,
            154
        ]
    },
    {
        "lanl_id": "C.ZA.04.04ZASK142B1.DQ011167:7432",
        "genbank": "DQ011167",
        "tile_begin": 7432,
        "subtype": "C",
        "motif": [
            "SP",
            "MITF",
            "ETS"
        ],
        "motif_beg": [
            93,
            149,
            166
        ],
        "motif_end": [
            103,
            159,
            174
        ]
    },
    {
        "lanl_id": "C.ZA.04.04ZASK139B1.AY878072:7432",
        "genbank": "AY878072",
        "tile_begin": 7432,
        "subtype": "C",
        "motif": [
            "other",
            "ETS",
            "other",
            "SP",
            "ETS",
            "MITF"
        ],
        "motif_beg": [
            54,
            67,
            79,
            91,
            104,
            130
        ],
        "motif_end": [
            68,
            75,
            91,
            101,
            112,
            140
        ]
    },
    {
        "lanl_id": "C.ZA.04.04ZAPS161B1.DQ164115:7432",
        "genbank": "DQ164115",
        "tile_begin": 7432,
        "subtype": "C",
        "motif": [
            "SP",
            "ETS",
            "other"
        ],
        "motif_beg": [
            84,
            97,
            135
        ],
        "motif_end": [
            94,
            105,
            144
        ]
    },
    {
        "lanl_id": "C.ZA.04.04ZASK136B1.DQ011177:7432",
        "genbank": "DQ011177",
        "tile_begin": 7432,
        "subtype": "C",
        "motif": [
            "SP",
            "SP",
            "MITF",
            "MITF"
        ],
        "motif_beg": [
            73,
            90,
            129,
            146
        ],
        "motif_end": [
            83,
            100,
            139,
            156
        ]
    },
    {
        "lanl_id": "C.ZA.04.04ZASK132B1.DQ093594:7432",
        "genbank": "DQ093594",
        "tile_begin": 7432,
        "subtype": "C",
        "motif": [
            "MITF"
        ],
        "motif_beg": [
            147
        ],
        "motif_end": [
            157
        ]
    },
    {
        "lanl_id": "C.ZA.04.04ZASK131B1.DQ056412:7432",
        "genbank": "DQ056412",
        "tile_begin": 7432,
        "subtype": "C",
        "motif": [
            "SP",
            "SP",
            "MITF",
            "MITF"
        ],
        "motif_beg": [
            69,
            90,
            129,
            146
        ],
        "motif_end": [
            79,
            100,
            139,
            156
        ]
    },
    {
        "lanl_id": "C.ZA.04.04ZASK127B1.DQ011172:7432",
        "genbank": "DQ011172",
        "tile_begin": 7432,
        "subtype": "C",
        "motif": [
            "SP",
            "ETS",
            "ETS"
        ],
        "motif_beg": [
            93,
            106,
            160
        ],
        "motif_end": [
            103,
            114,
            168
        ]
    },
    {
        "lanl_id": "C.ZA.04.04ZASK083B2.DQ093585:7432",
        "genbank": "DQ093585",
        "tile_begin": 7432,
        "subtype": "C",
        "motif": [
            "SP"
        ],
        "motif_beg": [
            87
        ],
        "motif_end": [
            97
        ]
    },
    {
        "lanl_id": "C.ZA.04.04ZASK031B2.AY901974:7432",
        "genbank": "AY901974",
        "tile_begin": 7432,
        "subtype": "C",
        "motif": [
            "SP"
        ],
        "motif_beg": [
            91
        ],
        "motif_end": [
            101
        ]
    },
    {
        "lanl_id": "C.ZA.04.04ZAPS217B1.DQ164119:7432",
        "genbank": "DQ164119",
        "tile_begin": 7432,
        "subtype": "C",
        "motif": [
            "SP",
            "ETS",
            "MITF"
        ],
        "motif_beg": [
            91,
            104,
            147
        ],
        "motif_end": [
            101,
            112,
            157
        ]
    },
    {
        "lanl_id": "C.ZA.04.04ZASK135B1.DQ011166:7432",
        "genbank": "DQ011166",
        "tile_begin": 7432,
        "subtype": "C",
        "motif": [
            "SP"
        ],
        "motif_beg": [
            93
        ],
        "motif_end": [
            103
        ]
    },
    {
        "lanl_id": "C.ZA.04.04ZASK150B1.DQ011178:7432",
        "genbank": "DQ011178",
        "tile_begin": 7432,
        "subtype": "C",
        "motif": [
            "ETS",
            "SP"
        ],
        "motif_beg": [
            10,
            93
        ],
        "motif_end": [
            18,
            103
        ]
    },
    {
        "lanl_id": "C.ZA.04.04ZAPS160B1.DQ164107:7432",
        "genbank": "DQ164107",
        "tile_begin": 7432,
        "subtype": "C",
        "motif": [
            "SP",
            "MITF"
        ],
        "motif_beg": [
            94,
            150
        ],
        "motif_end": [
            104,
            160
        ]
    },
    {
        "lanl_id": "C.ZA.03.SK116B1.AY772696:7432",
        "genbank": "AY772696",
        "tile_begin": 7432,
        "subtype": "C",
        "motif": [
            "SP",
            "MITF",
            "MITF"
        ],
        "motif_beg": [
            90,
            129,
            146
        ],
        "motif_end": [
            100,
            139,
            156
        ]
    },
    {
        "lanl_id": "C.ZA.03.03ZASK094B1.AY878070:7432",
        "genbank": "AY878070",
        "tile_begin": 7432,
        "subtype": "C",
        "motif": [
            "SP",
            "SP",
            "ETS",
            "MITF",
            "MITF"
        ],
        "motif_beg": [
            74,
            91,
            104,
            130,
            147
        ],
        "motif_end": [
            84,
            101,
            112,
            140,
            157
        ]
    },
    {
        "lanl_id": "C.ZA.03.03ZASK097B1.AY878060:7432",
        "genbank": "AY878060",
        "tile_begin": 7432,
        "subtype": "C",
        "motif": [
            "SP"
        ],
        "motif_beg": [
            91
        ],
        "motif_end": [
            101
        ]
    },
    {
        "lanl_id": "C.ZA.03.03ZASK098B1.AY878061:7432",
        "genbank": "AY878061",
        "tile_begin": 7432,
        "subtype": "C",
        "motif": [
            "SP",
            "SP",
            "MITF",
            "MITF",
            "SP"
        ],
        "motif_beg": [
            75,
            96,
            135,
            152,
            160
        ],
        "motif_end": [
            85,
            106,
            145,
            162,
            170
        ]
    },
    {
        "lanl_id": "C.ZA.03.03ZASK103B1.DQ164106:7432",
        "genbank": "DQ164106",
        "tile_begin": 7432,
        "subtype": "C",
        "motif": [
            "SP"
        ],
        "motif_beg": [
            94
        ],
        "motif_end": [
            104
        ]
    },
    {
        "lanl_id": "C.ZA.03.03ZASK104B1.DQ396395:7432",
        "genbank": "DQ396395",
        "tile_begin": 7432,
        "subtype": "C",
        "motif": [],
        "motif_beg": [],
        "motif_end": []
    },
    {
        "lanl_id": "C.ZA.03.03ZASK107B1.DQ056410:7432",
        "genbank": "DQ056410",
        "tile_begin": 7432,
        "subtype": "C",
        "motif": [
            "SP",
            "ETS",
            "MITF"
        ],
        "motif_beg": [
            91,
            104,
            130
        ],
        "motif_end": [
            101,
            112,
            140
        ]
    },
    {
        "lanl_id": "C.ZA.03.03ZASK110B1.DQ056411:7432",
        "genbank": "DQ056411",
        "tile_begin": 7432,
        "subtype": "C",
        "motif": [
            "SP"
        ],
        "motif_beg": [
            96
        ],
        "motif_end": [
            106
        ]
    },
    {
        "lanl_id": "C.ZA.03.03ZASK111B1.DQ056404:7432",
        "genbank": "DQ056404",
        "tile_begin": 7432,
        "subtype": "C",
        "motif": [
            "SP"
        ],
        "motif_beg": [
            91
        ],
        "motif_end": [
            101
        ]
    },
    {
        "lanl_id": "C.ZA.03.03ZASK113B1.DQ351237:7432",
        "genbank": "DQ351237",
        "tile_begin": 7432,
        "subtype": "C",
        "motif": [
            "SP"
        ],
        "motif_beg": [
            94
        ],
        "motif_end": [
            104
        ]
    },
    {
        "lanl_id": "C.ZA.03.03ZASK117B1.DQ056408:7432",
        "genbank": "DQ056408",
        "tile_begin": 7432,
        "subtype": "C",
        "motif": [
            "ETS",
            "SP",
            "other",
            "other",
            "ETS"
        ],
        "motif_beg": [
            64,
            87,
            111,
            138,
            160
        ],
        "motif_end": [
            72,
            97,
            120,
            147,
            168
        ]
    },
    {
        "lanl_id": "C.ZA.03.03ZASK118B1.DQ011169:7432",
        "genbank": "DQ011169",
        "tile_begin": 7432,
        "subtype": "C",
        "motif": [
            "SP"
        ],
        "motif_beg": [
            90
        ],
        "motif_end": [
            100
        ]
    },
    {
        "lanl_id": "C.ZA.03.03ZASK120B1.DQ011176:7432",
        "genbank": "DQ011176",
        "tile_begin": 7432,
        "subtype": "C",
        "motif": [
            "SP",
            "SP",
            "ETS"
        ],
        "motif_beg": [
            75,
            96,
            109
        ],
        "motif_end": [
            85,
            106,
            117
        ]
    },
    {
        "lanl_id": "C.ZA.03.03ZASK211B1.DQ093601:7432",
        "genbank": "DQ093601",
        "tile_begin": 7432,
        "subtype": "C",
        "motif": [
            "SP",
            "MITF"
        ],
        "motif_beg": [
            96,
            152
        ],
        "motif_end": [
            106,
            162
        ]
    },
    {
        "lanl_id": "C.ZA.03.03ZASK212B.DQ978981:7432",
        "genbank": "DQ978981",
        "tile_begin": 7432,
        "subtype": "C",
        "motif": [
            "SP",
            "ETS",
            "MITF",
            "MITF"
        ],
        "motif_beg": [
            91,
            104,
            130,
            147
        ],
        "motif_end": [
            101,
            112,
            140,
            157
        ]
    },
    {
        "lanl_id": "C.ZA.03.03ZASK213B1.DQ093607:7432",
        "genbank": "DQ093607",
        "tile_begin": 7432,
        "subtype": "C",
        "motif": [
            "SP",
            "ETS",
            "MITF"
        ],
        "motif_beg": [
            88,
            101,
            144
        ],
        "motif_end": [
            98,
            109,
            154
        ]
    },
    {
        "lanl_id": "C.ZA.03.03ZASK215M6W.DQ275661:7432",
        "genbank": "DQ275661",
        "tile_begin": 7432,
        "subtype": "C",
        "motif": [],
        "motif_beg": [],
        "motif_end": []
    },
    {
        "lanl_id": "C.ZA.03.03ZASK223B1.DQ093597:7432",
        "genbank": "DQ093597",
        "tile_begin": 7432,
        "subtype": "C",
        "motif": [
            "other",
            "SP",
            "ETS"
        ],
        "motif_beg": [
            14,
            91,
            104
        ],
        "motif_end": [
            24,
            101,
            112
        ]
    },
    {
        "lanl_id": "C.ZA.03.SK112B1.AY772695:7432",
        "genbank": "AY772695",
        "tile_begin": 7432,
        "subtype": "C",
        "motif": [
            "SP",
            "SP",
            "ETS",
            "MITF",
            "MITF"
        ],
        "motif_beg": [
            72,
            93,
            106,
            132,
            149
        ],
        "motif_end": [
            82,
            103,
            114,
            142,
            159
        ]
    },
    {
        "lanl_id": "C.ZA.03.SK043B1.AY772700:7432",
        "genbank": "AY772700",
        "tile_begin": 7432,
        "subtype": "C",
        "motif": [
            "other",
            "SP",
            "other",
            "MITF"
        ],
        "motif_beg": [
            51,
            87,
            112,
            143
        ],
        "motif_end": [
            64,
            97,
            121,
            153
        ]
    },
    {
        "lanl_id": "C.ZA.03.SK041B1.AY772693:7432",
        "genbank": "AY772693",
        "tile_begin": 7432,
        "subtype": "C",
        "motif": [
            "SP",
            "SP",
            "ETS",
            "MITF",
            "MITF",
            "other",
            "ETS"
        ],
        "motif_beg": [
            75,
            96,
            109,
            135,
            152,
            170,
            187
        ],
        "motif_end": [
            85,
            106,
            117,
            145,
            162,
            179,
            195
        ]
    },
    {
        "lanl_id": "C.ZA.03.SK040B1.AY703908:7432",
        "genbank": "AY703908",
        "tile_begin": 7432,
        "subtype": "C",
        "motif": [
            "SP",
            "SP",
            "ETS",
            "SP"
        ],
        "motif_beg": [
            58,
            79,
            92,
            155
        ],
        "motif_end": [
            68,
            89,
            100,
            165
        ]
    },
    {
        "lanl_id": "C.ZA.03.SK033B2.AY772692:7432",
        "genbank": "AY772692",
        "tile_begin": 7432,
        "subtype": "C",
        "motif": [
            "SP"
        ],
        "motif_beg": [
            88
        ],
        "motif_end": [
            98
        ]
    },
    {
        "lanl_id": "C.ZA.03.SK029B2.AY772691:7432",
        "genbank": "AY772691",
        "tile_begin": 7432,
        "subtype": "C",
        "motif": [
            "SP",
            "ETS",
            "MITF",
            "ETS"
        ],
        "motif_beg": [
            93,
            106,
            149,
            166
        ],
        "motif_end": [
            103,
            114,
            159,
            174
        ]
    },
    {
        "lanl_id": "C.ZA.04.04ZAPS157MB1.DQ351232:7432",
        "genbank": "DQ351232",
        "tile_begin": 7432,
        "subtype": "C",
        "motif": [
            "SP",
            "MITF"
        ],
        "motif_beg": [
            93,
            149
        ],
        "motif_end": [
            103,
            159
        ]
    },
    {
        "lanl_id": "C.ZA.03.SK023B2.AY772690:7432",
        "genbank": "AY772690",
        "tile_begin": 7432,
        "subtype": "C",
        "motif": [
            "SP",
            "SP",
            "MITF",
            "MITF"
        ],
        "motif_beg": [
            69,
            90,
            129,
            146
        ],
        "motif_end": [
            79,
            100,
            139,
            156
        ]
    },
    {
        "lanl_id": "C.ZA.03.04ZASK082B1.AY901972:7432",
        "genbank": "AY901972",
        "tile_begin": 7432,
        "subtype": "C",
        "motif": [
            "SP"
        ],
        "motif_beg": [
            99
        ],
        "motif_end": [
            109
        ]
    },
    {
        "lanl_id": "C.ZA.03.04ZAPS194MB1.DQ275650:7432",
        "genbank": "DQ275650",
        "tile_begin": 7432,
        "subtype": "C",
        "motif": [
            "SP"
        ],
        "motif_beg": [
            91
        ],
        "motif_end": [
            101
        ]
    },
    {
        "lanl_id": "C.ZA.03.03ZASK233B1.DQ351234:7432",
        "genbank": "DQ351234",
        "tile_begin": 7432,
        "subtype": "C",
        "motif": [
            "SP",
            "other",
            "MITF",
            "MITF",
            "MITF"
        ],
        "motif_beg": [
            100,
            110,
            121,
            139,
            156
        ],
        "motif_end": [
            110,
            119,
            131,
            149,
            166
        ]
    },
    {
        "lanl_id": "C.ZA.03.03ZASK232B1.DQ093589:7432",
        "genbank": "DQ093589",
        "tile_begin": 7432,
        "subtype": "C",
        "motif": [
            "SP",
            "SP",
            "ETS",
            "other"
        ],
        "motif_beg": [
            75,
            96,
            109,
            147
        ],
        "motif_end": [
            85,
            106,
            117,
            156
        ]
    },
    {
        "lanl_id": "C.ZA.03.03ZASK226B1.DQ164108:7432",
        "genbank": "DQ164108",
        "tile_begin": 7432,
        "subtype": "C",
        "motif": [
            "SP",
            "MITF",
            "MITF",
            "other"
        ],
        "motif_beg": [
            91,
            130,
            147,
            165
        ],
        "motif_end": [
            101,
            140,
            157,
            174
        ]
    },
    {
        "lanl_id": "C.ZA.03.03ZASK224MB1.DQ275664:7432",
        "genbank": "DQ275664",
        "tile_begin": 7432,
        "subtype": "C",
        "motif": [
            "SP",
            "MITF"
        ],
        "motif_beg": [
            97,
            153
        ],
        "motif_end": [
            107,
            163
        ]
    },
    {
        "lanl_id": "C.ZA.03.503_14197_T1.KT183301:7432",
        "genbank": "KT183301",
        "tile_begin": 7432,
        "subtype": "C",
        "motif": [
            "SP",
            "ETS",
            "MITF",
            "MITF",
            "ETS",
            "MITF"
        ],
        "motif_beg": [
            99,
            112,
            138,
            155,
            169,
            179
        ],
        "motif_end": [
            109,
            120,
            148,
            165,
            177,
            189
        ]
    },
    {
        "lanl_id": "C.ZA.04.04ZASK151B1.AY901977:7432",
        "genbank": "AY901977",
        "tile_begin": 7432,
        "subtype": "C",
        "motif": [
            "SP",
            "SP",
            "ETS",
            "other",
            "other"
        ],
        "motif_beg": [
            70,
            91,
            104,
            116,
            142
        ],
        "motif_end": [
            80,
            101,
            112,
            125,
            151
        ]
    },
    {
        "lanl_id": "C.ZA.04.04ZASK128B1.DQ093586:7432",
        "genbank": "DQ093586",
        "tile_begin": 7432,
        "subtype": "C",
        "motif": [
            "SP"
        ],
        "motif_beg": [
            88
        ],
        "motif_end": [
            98
        ]
    },
    {
        "lanl_id": "C.ZA.04.04ZASK155B1.AY901978:7432",
        "genbank": "AY901978",
        "tile_begin": 7432,
        "subtype": "C",
        "motif": [
            "SP"
        ],
        "motif_beg": [
            91
        ],
        "motif_end": [
            101
        ]
    },
    {
        "lanl_id": "C.ZA.05.05ZASK245B1.DQ369982:7432",
        "genbank": "DQ369982",
        "tile_begin": 7432,
        "subtype": "C",
        "motif": [
            "other",
            "ETS",
            "SP",
            "ETS",
            "MITF",
            "MITF"
        ],
        "motif_beg": [
            60,
            73,
            97,
            110,
            120,
            136
        ],
        "motif_end": [
            73,
            81,
            107,
            118,
            130,
            146
        ]
    },
    {
        "lanl_id": "C.ZA.05.05ZASK244B1.DQ369992:7432",
        "genbank": "DQ369992",
        "tile_begin": 7432,
        "subtype": "C",
        "motif": [
            "ETS",
            "ETS",
            "SP",
            "ETS",
            "MITF",
            "MITF"
        ],
        "motif_beg": [
            55,
            64,
            88,
            101,
            127,
            144
        ],
        "motif_end": [
            63,
            72,
            98,
            109,
            137,
            154
        ]
    },
    {
        "lanl_id": "C.ZA.05.05ZASK243B1.DQ396372:7432",
        "genbank": "DQ396372",
        "tile_begin": 7432,
        "subtype": "C",
        "motif": [
            "MITF"
        ],
        "motif_beg": [
            146
        ],
        "motif_end": [
            156
        ]
    },
    {
        "lanl_id": "C.ZA.05.05ZAPSK240B1.DQ369991:7432",
        "genbank": "DQ369991",
        "tile_begin": 7432,
        "subtype": "C",
        "motif": [
            "SP",
            "ETS",
            "MITF",
            "MITF"
        ],
        "motif_beg": [
            96,
            109,
            135,
            152
        ],
        "motif_end": [
            106,
            117,
            145,
            162
        ]
    },
    {
        "lanl_id": "C.ZA.04.04ZASK154B1.AY878071:7432",
        "genbank": "AY878071",
        "tile_begin": 7432,
        "subtype": "C",
        "motif": [
            "SP",
            "ETS"
        ],
        "motif_beg": [
            94,
            107
        ],
        "motif_end": [
            104,
            115
        ]
    },
    {
        "lanl_id": "C.ZA.04.SK143B1.AY703910:7432",
        "genbank": "AY703910",
        "tile_begin": 7432,
        "subtype": "C",
        "motif": [
            "other",
            "SP",
            "SP",
            "ETS",
            "other",
            "other",
            "other"
        ],
        "motif_beg": [
            60,
            76,
            93,
            106,
            120,
            150,
            170
        ],
        "motif_end": [
            70,
            86,
            103,
            114,
            130,
            159,
            184
        ]
    },
    {
        "lanl_id": "C.ZA.05.05ZASK246B1.DQ369983:7432",
        "genbank": "DQ369983",
        "tile_begin": 7432,
        "subtype": "C",
        "motif": [
            "SP"
        ],
        "motif_beg": [
            90
        ],
        "motif_end": [
            100
        ]
    },
    {
        "lanl_id": "C.ZA.04.SK140B1.AY901973:7432",
        "genbank": "AY901973",
        "tile_begin": 7432,
        "subtype": "C",
        "motif": [
            "SP",
            "ETS",
            "other"
        ],
        "motif_beg": [
            97,
            110,
            148
        ],
        "motif_end": [
            107,
            118,
            157
        ]
    },
    {
        "lanl_id": "C.ZA.04.SK133B1.AY772698:7432",
        "genbank": "AY772698",
        "tile_begin": 7432,
        "subtype": "C",
        "motif": [
            "SP",
            "ETS",
            "MITF"
        ],
        "motif_beg": [
            93,
            106,
            149
        ],
        "motif_end": [
            103,
            114,
            159
        ]
    },
    {
        "lanl_id": "C.ZA.04.CAP61_8w_F3.GQ999975:7432",
        "genbank": "GQ999975",
        "tile_begin": 7432,
        "subtype": "C",
        "motif": [
            "SP",
            "ETS",
            "MITF"
        ],
        "motif_beg": [
            96,
            109,
            152
        ],
        "motif_end": [
            106,
            117,
            162
        ]
    },
    {
        "lanl_id": "C.ZA.04.CAP30_5w_F4.GQ999973:7432",
        "genbank": "GQ999973",
        "tile_begin": 7432,
        "subtype": "C",
        "motif": [
            "SP",
            "ETS",
            "MITF",
            "MITF",
            "other"
        ],
        "motif_beg": [
            99,
            112,
            138,
            155,
            175
        ],
        "motif_end": [
            109,
            120,
            148,
            165,
            184
        ]
    },
    {
        "lanl_id": "C.ZA.04.04ZASK234B1.DQ093605:7432",
        "genbank": "DQ093605",
        "tile_begin": 7432,
        "subtype": "C",
        "motif": [],
        "motif_beg": [],
        "motif_end": []
    },
    {
        "lanl_id": "C.ZA.04.04ZASK217B1.DQ056417:7432",
        "genbank": "DQ056417",
        "tile_begin": 7432,
        "subtype": "C",
        "motif": [
            "SP"
        ],
        "motif_beg": [
            96
        ],
        "motif_end": [
            106
        ]
    },
    {
        "lanl_id": "C.ZA.04.04ZASK208B1.DQ056406:7432",
        "genbank": "DQ056406",
        "tile_begin": 7432,
        "subtype": "C",
        "motif": [
            "SP",
            "SP",
            "ETS",
            "MITF",
            "MITF",
            "ETS",
            "other"
        ],
        "motif_beg": [
            69,
            90,
            103,
            129,
            146,
            160,
            166
        ],
        "motif_end": [
            79,
            100,
            111,
            139,
            156,
            168,
            172
        ]
    },
    {
        "lanl_id": "C.ZA.04.SK134B1.AY703909:7432",
        "genbank": "AY703909",
        "tile_begin": 7432,
        "subtype": "C",
        "motif": [
            "SP"
        ],
        "motif_beg": [
            88
        ],
        "motif_end": [
            98
        ]
    },
    {
        "lanl_id": "C.ZA.04.04ZASK206B1.DQ056415:7432",
        "genbank": "DQ056415",
        "tile_begin": 7432,
        "subtype": "C",
        "motif": [
            "ETS",
            "SP",
            "ETS",
            "MITF"
        ],
        "motif_beg": [
            76,
            100,
            113,
            139
        ],
        "motif_end": [
            84,
            110,
            121,
            149
        ]
    },
    {
        "lanl_id": "C.ZA.05.05ZASK247B1.DQ369994:7432",
        "genbank": "DQ369994",
        "tile_begin": 7432,
        "subtype": "C",
        "motif": [
            "SP"
        ],
        "motif_beg": [
            88
        ],
        "motif_end": [
            98
        ]
    },
    {
        "lanl_id": "C.ZA.05.CAP206_8w_F1.GQ999982:7432",
        "genbank": "GQ999982",
        "tile_begin": 7432,
        "subtype": "C",
        "motif": [
            "SP",
            "ETS",
            "MITF",
            "MITF"
        ],
        "motif_beg": [
            90,
            103,
            129,
            146
        ],
        "motif_end": [
            100,
            111,
            139,
            156
        ]
    },
    {
        "lanl_id": "C.ZA.05.CAP85_5w_F1.GQ999979:7432",
        "genbank": "GQ999979",
        "tile_begin": 7432,
        "subtype": "C",
        "motif": [],
        "motif_beg": [],
        "motif_end": []
    },
    {
        "lanl_id": "C.ZA.05.CAP84_3w_F2.GQ999978:7432",
        "genbank": "GQ999978",
        "tile_begin": 7432,
        "subtype": "C",
        "motif": [
            "SP",
            "MITF",
            "other"
        ],
        "motif_beg": [
            93,
            149,
            164
        ],
        "motif_end": [
            103,
            159,
            178
        ]
    },
    {
        "lanl_id": "C.ZA.05.CAP65_6w.GQ999977:7432",
        "genbank": "GQ999977",
        "tile_begin": 7432,
        "subtype": "C",
        "motif": [
            "SP"
        ],
        "motif_beg": [
            93
        ],
        "motif_end": [
            103
        ]
    },
    {
        "lanl_id": "C.ZA.05.CAP63_5w_F4.GQ999976:7432",
        "genbank": "GQ999976",
        "tile_begin": 7432,
        "subtype": "C",
        "motif": [
            "SP",
            "MITF"
        ],
        "motif_beg": [
            96,
            152
        ],
        "motif_end": [
            106,
            162
        ]
    },
    {
        "lanl_id": "C.ZA.05.CAP45_5w_F1.GQ999974:7432",
        "genbank": "GQ999974",
        "tile_begin": 7432,
        "subtype": "C",
        "motif": [
            "SP",
            "SP",
            "other",
            "MITF",
            "MITF"
        ],
        "motif_beg": [
            69,
            90,
            114,
            129,
            146
        ],
        "motif_end": [
            79,
            100,
            123,
            139,
            156
        ]
    },
    {
        "lanl_id": "C.ZA.05.CAP257_7w_F1.GQ999990:7432",
        "genbank": "GQ999990",
        "tile_begin": 7432,
        "subtype": "C",
        "motif": [
            "SP"
        ],
        "motif_beg": [
            91
        ],
        "motif_end": [
            101
        ]
    },
    {
        "lanl_id": "C.ZA.05.CAP174_4w.GQ999981:7432",
        "genbank": "GQ999981",
        "tile_begin": 7432,
        "subtype": "C",
        "motif": [
            "SP",
            "SP",
            "other",
            "other",
            "MITF",
            "other",
            "other"
        ],
        "motif_beg": [
            73,
            94,
            101,
            134,
            150,
            164,
            188
        ],
        "motif_end": [
            83,
            104,
            107,
            143,
            160,
            181,
            197
        ]
    },
    {
        "lanl_id": "C.ZA.05.CAP256_6w.GQ999989:7432",
        "genbank": "GQ999989",
        "tile_begin": 7432,
        "subtype": "C",
        "motif": [
            "SP",
            "SP",
            "ETS",
            "MITF",
            "MITF",
            "ETS"
        ],
        "motif_beg": [
            76,
            97,
            110,
            136,
            153,
            164
        ],
        "motif_end": [
            86,
            107,
            118,
            146,
            163,
            172
        ]
    },
    {
        "lanl_id": "C.ZA.05.CAP248_9w.GQ999987:7432",
        "genbank": "GQ999987",
        "tile_begin": 7432,
        "subtype": "C",
        "motif": [
            "SP",
            "ETS",
            "MITF"
        ],
        "motif_beg": [
            88,
            101,
            144
        ],
        "motif_end": [
            98,
            109,
            154
        ]
    },
    {
        "lanl_id": "C.ZA.05.CAP244_8w_F1.GQ999986:7432",
        "genbank": "GQ999986",
        "tile_begin": 7432,
        "subtype": "C",
        "motif": [
            "SP"
        ],
        "motif_beg": [
            93
        ],
        "motif_end": [
            103
        ]
    },
    {
        "lanl_id": "C.ZA.05.CAP239_5w_F1.GQ999991:7432",
        "genbank": "GQ999991",
        "tile_begin": 7432,
        "subtype": "C",
        "motif": [
            "SP"
        ],
        "motif_beg": [
            91
        ],
        "motif_end": [
            101
        ]
    },
    {
        "lanl_id": "C.ZA.05.CAP229_7w.GQ999985:7432",
        "genbank": "GQ999985",
        "tile_begin": 7432,
        "subtype": "C",
        "motif": [
            "SP",
            "ETS"
        ],
        "motif_beg": [
            87,
            100
        ],
        "motif_end": [
            97,
            108
        ]
    },
    {
        "lanl_id": "C.ZA.05.CAP228_8w_F2.GQ999984:7432",
        "genbank": "GQ999984",
        "tile_begin": 7432,
        "subtype": "C",
        "motif": [
            "SP",
            "SP",
            "ETS",
            "other"
        ],
        "motif_beg": [
            67,
            88,
            101,
            113
        ],
        "motif_end": [
            77,
            98,
            109,
            122
        ]
    },
    {
        "lanl_id": "C.ZA.05.CAP210_5w.GQ999983:7432",
        "genbank": "GQ999983",
        "tile_begin": 7432,
        "subtype": "C",
        "motif": [
            "ETS",
            "SP"
        ],
        "motif_beg": [
            4,
            93
        ],
        "motif_end": [
            12,
            103
        ]
    },
    {
        "lanl_id": "C.ZA.05.CAP255_8w_F1.GQ999988:7432",
        "genbank": "GQ999988",
        "tile_begin": 7432,
        "subtype": "C",
        "motif": [
            "SP",
            "SP",
            "ETS",
            "MITF",
            "MITF",
            "MITF",
            "ETS",
            "other"
        ],
        "motif_beg": [
            75,
            96,
            109,
            119,
            135,
            152,
            163,
            185
        ],
        "motif_end": [
            85,
            106,
            117,
            129,
            145,
            162,
            171,
            194
        ]
    },
    {
        "lanl_id": "C.ZA.04.04ZASK204B1.DQ056414:7432",
        "genbank": "DQ056414",
        "tile_begin": 7432,
        "subtype": "C",
        "motif": [
            "SP",
            "ETS",
            "MITF"
        ],
        "motif_beg": [
            93,
            106,
            149
        ],
        "motif_end": [
            103,
            114,
            159
        ]
    },
    {
        "lanl_id": "C.ZA.04.SK144B1.AY703911:7432",
        "genbank": "AY703911",
        "tile_begin": 7432,
        "subtype": "C",
        "motif": [
            "SP",
            "MITF",
            "MITF"
        ],
        "motif_beg": [
            99,
            138,
            155
        ],
        "motif_end": [
            109,
            148,
            165
        ]
    },
    {
        "lanl_id": "C.ZA.04.04ZASK201B1.DQ396397:7432",
        "genbank": "DQ396397",
        "tile_begin": 7432,
        "subtype": "C",
        "motif": [
            "SP",
            "ETS",
            "other"
        ],
        "motif_beg": [
            97,
            110,
            154
        ],
        "motif_end": [
            107,
            118,
            163
        ]
    },
    {
        "lanl_id": "C.ZA.04.04ZASK156B1.DQ011171:7432",
        "genbank": "DQ011171",
        "tile_begin": 7432,
        "subtype": "C",
        "motif": [
            "SP",
            "SP",
            "ETS",
            "other",
            "MITF",
            "MITF",
            "other",
            "other"
        ],
        "motif_beg": [
            78,
            99,
            112,
            118,
            138,
            155,
            177,
            194
        ],
        "motif_end": [
            88,
            109,
            120,
            130,
            148,
            165,
            189,
            200
        ]
    },
    {
        "lanl_id": "C.ZA.04.04ZASK159B1.DQ011179:7432",
        "genbank": "DQ011179",
        "tile_begin": 7432,
        "subtype": "C",
        "motif": [
            "SP"
        ],
        "motif_beg": [
            90
        ],
        "motif_end": [
            100
        ]
    },
    {
        "lanl_id": "C.ZA.04.04ZASK160B1.DQ011173:7432",
        "genbank": "DQ011173",
        "tile_begin": 7432,
        "subtype": "C",
        "motif": [
            "SP",
            "SP",
            "ETS",
            "MITF",
            "MITF"
        ],
        "motif_beg": [
            66,
            87,
            100,
            126,
            143
        ],
        "motif_end": [
            76,
            97,
            108,
            136,
            153
        ]
    },
    {
        "lanl_id": "C.ZA.04.04ZASK161B1.DQ011170:7432",
        "genbank": "DQ011170",
        "tile_begin": 7432,
        "subtype": "C",
        "motif": [
            "SP",
            "ETS",
            "MITF"
        ],
        "motif_beg": [
            100,
            113,
            156
        ],
        "motif_end": [
            110,
            121,
            166
        ]
    },
    {
        "lanl_id": "C.ZA.04.04ZASK163B1.AY901979:7432",
        "genbank": "AY901979",
        "tile_begin": 7432,
        "subtype": "C",
        "motif": [],
        "motif_beg": [],
        "motif_end": []
    },
    {
        "lanl_id": "C.ZA.04.04ZASK202B1.DQ011180:7432",
        "genbank": "DQ011180",
        "tile_begin": 7432,
        "subtype": "C",
        "motif": [
            "SP",
            "other",
            "other"
        ],
        "motif_beg": [
            97,
            122,
            148
        ],
        "motif_end": [
            107,
            131,
            157
        ]
    },
    {
        "lanl_id": "C.ZA.04.04ZASK165B1.DQ396387:7432",
        "genbank": "DQ396387",
        "tile_begin": 7432,
        "subtype": "C",
        "motif": [
            "SP"
        ],
        "motif_beg": [
            94
        ],
        "motif_end": [
            104
        ]
    },
    {
        "lanl_id": "C.ZA.04.04ZASK167B1.DQ164127:7432",
        "genbank": "DQ164127",
        "tile_begin": 7432,
        "subtype": "C",
        "motif": [
            "SP"
        ],
        "motif_beg": [
            97
        ],
        "motif_end": [
            107
        ]
    },
    {
        "lanl_id": "C.ZA.04.04ZASK168B1.AY878058:7432",
        "genbank": "AY878058",
        "tile_begin": 7432,
        "subtype": "C",
        "motif": [
            "SP",
            "SP",
            "ETS",
            "MITF"
        ],
        "motif_beg": [
            76,
            93,
            106,
            132
        ],
        "motif_end": [
            86,
            103,
            114,
            142
        ]
    },
    {
        "lanl_id": "C.ZA.04.04ZASK169B1.DQ396381:7432",
        "genbank": "DQ396381",
        "tile_begin": 7432,
        "subtype": "C",
        "motif": [
            "SP",
            "ETS"
        ],
        "motif_beg": [
            93,
            106
        ],
        "motif_end": [
            103,
            114
        ]
    },
    {
        "lanl_id": "C.ZA.04.04ZASK170B1.DQ093595:7432",
        "genbank": "DQ093595",
        "tile_begin": 7432,
        "subtype": "C",
        "motif": [
            "SP",
            "ETS",
            "MITF"
        ],
        "motif_beg": [
            94,
            107,
            150
        ],
        "motif_end": [
            104,
            115,
            160
        ]
    },
    {
        "lanl_id": "C.ZA.04.04ZASK171B1.DQ351217:7432",
        "genbank": "DQ351217",
        "tile_begin": 7432,
        "subtype": "C",
        "motif": [
            "SP"
        ],
        "motif_beg": [
            99
        ],
        "motif_end": [
            109
        ]
    },
    {
        "lanl_id": "C.ZA.04.04ZASK173B1.DQ093604:7432",
        "genbank": "DQ093604",
        "tile_begin": 7432,
        "subtype": "C",
        "motif": [
            "SP"
        ],
        "motif_beg": [
            96
        ],
        "motif_end": [
            106
        ]
    },
    {
        "lanl_id": "C.ZA.04.04ZASK174B1.AY901980:7432",
        "genbank": "AY901980",
        "tile_begin": 7432,
        "subtype": "C",
        "motif": [
            "SP",
            "ETS",
            "MITF",
            "MITF"
        ],
        "motif_beg": [
            96,
            109,
            135,
            152
        ],
        "motif_end": [
            106,
            117,
            145,
            162
        ]
    },
    {
        "lanl_id": "C.ZA.04.04ZASK164B1.DQ056405:7432",
        "genbank": "DQ056405",
        "tile_begin": 7432,
        "subtype": "C",
        "motif": [
            "SP",
            "SP",
            "MITF"
        ],
        "motif_beg": [
            73,
            94,
            150
        ],
        "motif_end": [
            83,
            104,
            160
        ]
    },
    {
        "lanl_id": "C.ZA.04.04ZASK176B1.DQ056416:7432",
        "genbank": "DQ056416",
        "tile_begin": 7432,
        "subtype": "C",
        "motif": [
            "SP",
            "MITF"
        ],
        "motif_beg": [
            97,
            153
        ],
        "motif_end": [
            107,
            163
        ]
    },
    {
        "lanl_id": "C.ZA.04.04ZASK175B1.DQ164129:7432",
        "genbank": "DQ164129",
        "tile_begin": 7432,
        "subtype": "C",
        "motif": [
            "MITF"
        ],
        "motif_beg": [
            147
        ],
        "motif_end": [
            157
        ]
    },
    {
        "lanl_id": "C.ZA.04.04ZASK200B1.DQ396383:7432",
        "genbank": "DQ396383",
        "tile_begin": 7432,
        "subtype": "C",
        "motif": [
            "SP"
        ],
        "motif_beg": [
            91
        ],
        "motif_end": [
            101
        ]
    },
    {
        "lanl_id": "C.ZA.04.04ZASK196B1.DQ056413:7432",
        "genbank": "DQ056413",
        "tile_begin": 7432,
        "subtype": "C",
        "motif": [
            "SP"
        ],
        "motif_beg": [
            96
        ],
        "motif_end": [
            106
        ]
    },
    {
        "lanl_id": "C.ZA.04.04ZASK193B1.DQ396396:7432",
        "genbank": "DQ396396",
        "tile_begin": 7432,
        "subtype": "C",
        "motif": [
            "ETS"
        ],
        "motif_beg": [
            109
        ],
        "motif_end": [
            117
        ]
    },
    {
        "lanl_id": "C.ZA.04.04ZASK192B1.DQ396382:7432",
        "genbank": "DQ396382",
        "tile_begin": 7432,
        "subtype": "C",
        "motif": [
            "SP"
        ],
        "motif_beg": [
            93
        ],
        "motif_end": [
            103
        ]
    },
    {
        "lanl_id": "C.ZA.04.04ZASK191B1.DQ369993:7432",
        "genbank": "DQ369993",
        "tile_begin": 7432,
        "subtype": "C",
        "motif": [
            "SP",
            "MITF"
        ],
        "motif_beg": [
            96,
            152
        ],
        "motif_end": [
            106,
            162
        ]
    },
    {
        "lanl_id": "C.ZA.04.04ZASK190B1.DQ056409:7432",
        "genbank": "DQ056409",
        "tile_begin": 7432,
        "subtype": "C",
        "motif": [
            "SP",
            "ETS",
            "MITF",
            "MITF"
        ],
        "motif_beg": [
            100,
            113,
            139,
            156
        ],
        "motif_end": [
            110,
            121,
            149,
            166
        ]
    },
    {
        "lanl_id": "C.ZA.04.04ZASK185B1.DQ011174:7432",
        "genbank": "DQ011174",
        "tile_begin": 7432,
        "subtype": "C",
        "motif": [
            "SP",
            "SP"
        ],
        "motif_beg": [
            67,
            88
        ],
        "motif_end": [
            77,
            98
        ]
    },
    {
        "lanl_id": "C.ZA.04.04ZASK184B1.DQ056418:7432",
        "genbank": "DQ056418",
        "tile_begin": 7432,
        "subtype": "C",
        "motif": [
            "SP"
        ],
        "motif_beg": [
            96
        ],
        "motif_end": [
            106
        ]
    },
    {
        "lanl_id": "C.ZA.05.CAP8_3w_F2.GQ999972:7432",
        "genbank": "GQ999972",
        "tile_begin": 7432,
        "subtype": "C",
        "motif": [
            "SP",
            "ETS",
            "MITF"
        ],
        "motif_beg": [
            97,
            110,
            153
        ],
        "motif_end": [
            107,
            118,
            163
        ]
    },
    {
        "lanl_id": "C.ZA.04.04ZASK183B1.AY878055:7432",
        "genbank": "AY878055",
        "tile_begin": 7432,
        "subtype": "C",
        "motif": [
            "SP"
        ],
        "motif_beg": [
            89
        ],
        "motif_end": [
            99
        ]
    },
    {
        "lanl_id": "C.ZA.04.04ZASK182B1.AY878054:7432",
        "genbank": "AY878054",
        "tile_begin": 7432,
        "subtype": "C",
        "motif": [
            "SP",
            "MITF"
        ],
        "motif_beg": [
            76,
            132
        ],
        "motif_end": [
            86,
            142
        ]
    },
    {
        "lanl_id": "C.ZA.04.04ZASK181B1.AY878062:7432",
        "genbank": "AY878062",
        "tile_begin": 7432,
        "subtype": "C",
        "motif": [
            "ETS",
            "SP",
            "ETS",
            "MITF"
        ],
        "motif_beg": [
            13,
            96,
            109,
            152
        ],
        "motif_end": [
            21,
            106,
            117,
            162
        ]
    },
    {
        "lanl_id": "C.ZA.04.04ZASK180B1.AY878059:7432",
        "genbank": "AY878059",
        "tile_begin": 7432,
        "subtype": "C",
        "motif": [
            "SP",
            "MITF"
        ],
        "motif_beg": [
            79,
            135
        ],
        "motif_end": [
            89,
            145
        ]
    },
    {
        "lanl_id": "C.ZA.04.04ZASK178B1.DQ093587:7432",
        "genbank": "DQ093587",
        "tile_begin": 7432,
        "subtype": "C",
        "motif": [
            "SP"
        ],
        "motif_beg": [
            90
        ],
        "motif_end": [
            100
        ]
    },
    {
        "lanl_id": "CD.MW.08.CH492.PL.031108.A2.7.KY112292:7432",
        "genbank": "KY112292",
        "tile_begin": 7432,
        "subtype": "CD",
        "motif": [
            "SP",
            "ETS",
            "MITF",
            "MITF",
            "other"
        ],
        "motif_beg": [
            91,
            104,
            130,
            147,
            174
        ],
        "motif_end": [
            101,
            112,
            140,
            157,
            183
        ]
    },
    {
        "lanl_id": "CD.NP.11.11NP079.KU341727:7432",
        "genbank": "KU341727",
        "tile_begin": 7432,
        "subtype": "CD",
        "motif": [
            "SP",
            "ETS"
        ],
        "motif_beg": [
            91,
            104
        ],
        "motif_end": [
            101,
            112
        ]
    },
    {
        "lanl_id": "CD.RW.11.DEURF11RW001.KF716473:7432",
        "genbank": "KF716473",
        "tile_begin": 7432,
        "subtype": "CD",
        "motif": [
            "SP",
            "MITF"
        ],
        "motif_beg": [
            94,
            150
        ],
        "motif_end": [
            104,
            160
        ]
    },
    {
        "lanl_id": "CD.SE.08.029SE.MF373143:7432",
        "genbank": "MF373143",
        "tile_begin": 7432,
        "subtype": "CD",
        "motif": [
            "SP",
            "other"
        ],
        "motif_beg": [
            87,
            142
        ],
        "motif_end": [
            97,
            152
        ]
    },
    {
        "lanl_id": "CD.SE.13.081ER.MF373183:7432",
        "genbank": "MF373183",
        "tile_begin": 7432,
        "subtype": "CD",
        "motif": [
            "SP",
            "MITF"
        ],
        "motif_beg": [
            96,
            152
        ],
        "motif_end": [
            106,
            162
        ]
    },
    {
        "lanl_id": "CD.TZ.04.CO3337V2.KX907371:7432",
        "genbank": "KX907371",
        "tile_begin": 7432,
        "subtype": "CD",
        "motif": [],
        "motif_beg": [],
        "motif_end": []
    },
    {
        "lanl_id": "CD.TZ.06.CO3016V6.KX907359:7432",
        "genbank": "KX907359",
        "tile_begin": 7432,
        "subtype": "CD",
        "motif": [],
        "motif_beg": [],
        "motif_end": []
    },
    {
        "lanl_id": "CD.TZ.09.30156v0B_01.MW443167:7432",
        "genbank": "MW443167",
        "tile_begin": 7432,
        "subtype": "CD",
        "motif": [],
        "motif_beg": [],
        "motif_end": []
    },
    {
        "lanl_id": "CD.TZ.05.CO6811V5.KX907421:7432",
        "genbank": "KX907421",
        "tile_begin": 7432,
        "subtype": "CD",
        "motif": [
            "SP"
        ],
        "motif_beg": [
            94
        ],
        "motif_end": [
            104
        ]
    },
    {
        "lanl_id": "CF1.BR.10.10BR_SP023.KT427818:7432",
        "genbank": "KT427818",
        "tile_begin": 7432,
        "subtype": "CF1",
        "motif": [
            "SP"
        ],
        "motif_beg": [
            96
        ],
        "motif_end": [
            106
        ]
    },
    {
        "lanl_id": "CF1.SE.13.086SE.MF373188:7432",
        "genbank": "MF373188",
        "tile_begin": 7432,
        "subtype": "CF1",
        "motif": [
            "ETS"
        ],
        "motif_beg": [
            64
        ],
        "motif_end": [
            72
        ]
    },
    {
        "lanl_id": "CPZ.CM.05.SIVcpzLB7.DQ373064:7432",
        "genbank": "DQ373064",
        "tile_begin": 7432,
        "subtype": "CPZ",
        "motif": [
            "SP"
        ],
        "motif_beg": [
            102
        ],
        "motif_end": [
            112
        ]
    },
    {
        "lanl_id": "CPZ.CM.05.SIVcpzMB66.DQ373063:7432",
        "genbank": "DQ373063",
        "tile_begin": 7432,
        "subtype": "CPZ",
        "motif": [],
        "motif_beg": [],
        "motif_end": []
    },
    {
        "lanl_id": "CPZ.CM.05.SIVcpzMB897.EF535994:7432",
        "genbank": "EF535994",
        "tile_begin": 7432,
        "subtype": "CPZ",
        "motif": [],
        "motif_beg": [],
        "motif_end": []
    },
    {
        "lanl_id": "CPZ.CM.05.SIVcpzMT145.DQ373066:7432",
        "genbank": "DQ373066",
        "tile_begin": 7432,
        "subtype": "CPZ",
        "motif": [],
        "motif_beg": [],
        "motif_end": []
    },
    {
        "lanl_id": "CPZ.CM.98.CAM3.AF115393:7432",
        "genbank": "AF115393",
        "tile_begin": 7432,
        "subtype": "CPZ",
        "motif": [],
        "motif_beg": [],
        "motif_end": []
    },
    {
        "lanl_id": "CPZ.CM.98.CAM5.AJ271369:7432",
        "genbank": "AJ271369",
        "tile_begin": 7432,
        "subtype": "CPZ",
        "motif": [],
        "motif_beg": [],
        "motif_end": []
    },
    {
        "lanl_id": "CPZ.TZ.00.TAN1.AF447763:7432",
        "genbank": "AF447763",
        "tile_begin": 7432,
        "subtype": "CPZ",
        "motif": [],
        "motif_beg": [],
        "motif_end": []
    },
    {
        "lanl_id": "CPZ.GA.88.SIVcpzGAB2.AF382828:7432",
        "genbank": "AF382828",
        "tile_begin": 7432,
        "subtype": "CPZ",
        "motif": [
            "SP"
        ],
        "motif_beg": [
            90
        ],
        "motif_end": [
            100
        ]
    },
    {
        "lanl_id": "CPZ.TZ.02.TAN3_1.DQ374658:7432",
        "genbank": "DQ374658",
        "tile_begin": 7432,
        "subtype": "CPZ",
        "motif": [],
        "motif_beg": [],
        "motif_end": []
    },
    {
        "lanl_id": "CPZ.TZ.06.SIVcpzTAN13.JQ768416:7432",
        "genbank": "JQ768416",
        "tile_begin": 7432,
        "subtype": "CPZ",
        "motif": [],
        "motif_beg": [],
        "motif_end": []
    },
    {
        "lanl_id": "CPZ.TZ.06.TAN5.JN091691:7432",
        "genbank": "JN091691",
        "tile_begin": 7432,
        "subtype": "CPZ",
        "motif": [
            "ETS"
        ],
        "motif_beg": [
            163
        ],
        "motif_end": [
            171
        ]
    },
    {
        "lanl_id": "CPZ.TZ.09.UG38.JN091690:7432",
        "genbank": "JN091690",
        "tile_begin": 7432,
        "subtype": "CPZ",
        "motif": [],
        "motif_beg": [],
        "motif_end": []
    },
    {
        "lanl_id": "CPZ.CM.05.SIVcpzEK505.DQ373065:7432",
        "genbank": "DQ373065",
        "tile_begin": 7432,
        "subtype": "CPZ",
        "motif": [],
        "motif_beg": [],
        "motif_end": []
    },
    {
        "lanl_id": "CPZ.GA.88.GAB1.X52154:7432",
        "genbank": "X52154",
        "tile_begin": 7432,
        "subtype": "CPZ",
        "motif": [],
        "motif_beg": [],
        "motif_end": []
    },
    {
        "lanl_id": "CPZ.US.85.US_Marilyn.AF103818:7432",
        "genbank": "AF103818",
        "tile_begin": 7432,
        "subtype": "CPZ",
        "motif": [],
        "motif_beg": [],
        "motif_end": []
    },
    {
        "lanl_id": "CPZ.CD.06.BF1167.JQ866001:7432",
        "genbank": "JQ866001",
        "tile_begin": 7432,
        "subtype": "CPZ",
        "motif": [],
        "motif_beg": [],
        "motif_end": []
    },
    {
        "lanl_id": "CPZ.CM.05.SIVcpzDP943.EF535993:7432",
        "genbank": "EF535993",
        "tile_begin": 7432,
        "subtype": "CPZ",
        "motif": [],
        "motif_beg": [],
        "motif_end": []
    },
    {
        "lanl_id": "CPZ.CM.01.SIVcpzCAM13.AY169968:7432",
        "genbank": "AY169968",
        "tile_begin": 7432,
        "subtype": "CPZ",
        "motif": [
            "other"
        ],
        "motif_beg": [
            187
        ],
        "motif_end": [
            196
        ]
    },
    {
        "lanl_id": "CPZ.CD.90.ANT.U42720:7432",
        "genbank": "U42720",
        "tile_begin": 7432,
        "subtype": "CPZ",
        "motif": [],
        "motif_beg": [],
        "motif_end": []
    },
    {
        "lanl_id": "CU.ZA.13.DEURF13ZA135.KU749418:7432",
        "genbank": "KU749418",
        "tile_begin": 7432,
        "subtype": "CU",
        "motif": [],
        "motif_beg": [],
        "motif_end": []
    },
    {
        "lanl_id": "CU.JP.04.DR5782.AB286849:7432",
        "genbank": "AB286849",
        "tile_begin": 7432,
        "subtype": "CU",
        "motif": [],
        "motif_beg": [],
        "motif_end": []
    },
    {
        "lanl_id": "CU.CD.02.CG_0373_02V_NGSID2.KY392768:7432",
        "genbank": "KY392768",
        "tile_begin": 7432,
        "subtype": "CU",
        "motif": [
            "other"
        ],
        "motif_beg": [
            137
        ],
        "motif_end": [
            143
        ]
    },
    {
        "lanl_id": "D.TZ.01.A280.AY253311:7432",
        "genbank": "AY253311",
        "tile_begin": 7432,
        "subtype": "D",
        "motif": [],
        "motif_beg": [],
        "motif_end": []
    },
    {
        "lanl_id": "D.SE.12.077UG.MF373180:7432",
        "genbank": "MF373180",
        "tile_begin": 7432,
        "subtype": "D",
        "motif": [],
        "motif_beg": [],
        "motif_end": []
    },
    {
        "lanl_id": "D.SN.90.SE365.AB485648:7432",
        "genbank": "AB485648",
        "tile_begin": 7432,
        "subtype": "D",
        "motif": [
            "SP",
            "SP"
        ],
        "motif_beg": [
            88,
            101
        ],
        "motif_end": [
            98,
            111
        ]
    },
    {
        "lanl_id": "D.TD.99.MN012.AJ488927:7432",
        "genbank": "AJ488927",
        "tile_begin": 7432,
        "subtype": "D",
        "motif": [],
        "motif_beg": [],
        "motif_end": []
    },
    {
        "lanl_id": "D.ZA.90.R1.EF633445:7432",
        "genbank": "EF633445",
        "tile_begin": 7432,
        "subtype": "D",
        "motif": [],
        "motif_beg": [],
        "motif_end": []
    },
    {
        "lanl_id": "D.ZA.85.R286.AY773340:7432",
        "genbank": "AY773340",
        "tile_begin": 7432,
        "subtype": "D",
        "motif": [
            "ETS"
        ],
        "motif_beg": [
            72
        ],
        "motif_end": [
            80
        ]
    },
    {
        "lanl_id": "D.ZA.84.R2.AY773338:7432",
        "genbank": "AY773338",
        "tile_begin": 7432,
        "subtype": "D",
        "motif": [],
        "motif_beg": [],
        "motif_end": []
    },
    {
        "lanl_id": "D.YE.02.02YE516.AY795907:7432",
        "genbank": "AY795907",
        "tile_begin": 7432,
        "subtype": "D",
        "motif": [],
        "motif_beg": [],
        "motif_end": []
    },
    {
        "lanl_id": "D.YE.01.01YE386.AY795903:7432",
        "genbank": "AY795903",
        "tile_begin": 7432,
        "subtype": "D",
        "motif": [],
        "motif_beg": [],
        "motif_end": []
    },
    {
        "lanl_id": "D.UG.99.99UGJ27597.AF484497:7432",
        "genbank": "AF484497",
        "tile_begin": 7432,
        "subtype": "D",
        "motif": [],
        "motif_beg": [],
        "motif_end": []
    },
    {
        "lanl_id": "D.UG.99.99UGK09958.AF484499:7432",
        "genbank": "AF484499",
        "tile_begin": 7432,
        "subtype": "D",
        "motif": [],
        "motif_beg": [],
        "motif_end": []
    },
    {
        "lanl_id": "D.UG.99.99UGK09259.AF484498:7432",
        "genbank": "AF484498",
        "tile_begin": 7432,
        "subtype": "D",
        "motif": [],
        "motif_beg": [],
        "motif_end": []
    },
    {
        "lanl_id": "D.KE.97.ML415_2.AY322189:7432",
        "genbank": "AY322189",
        "tile_begin": 7432,
        "subtype": "D",
        "motif": [],
        "motif_beg": [],
        "motif_end": []
    },
    {
        "lanl_id": "D.UG.99.99UGG35093.AF484495:7432",
        "genbank": "AF484495",
        "tile_begin": 7432,
        "subtype": "D",
        "motif": [],
        "motif_beg": [],
        "motif_end": []
    },
    {
        "lanl_id": "D.UG.99.99UGG10555.AF484494:7432",
        "genbank": "AF484494",
        "tile_begin": 7432,
        "subtype": "D",
        "motif": [],
        "motif_beg": [],
        "motif_end": []
    },
    {
        "lanl_id": "D.UG.99.99UGF05734.AF484490:7432",
        "genbank": "AF484490",
        "tile_begin": 7432,
        "subtype": "D",
        "motif": [],
        "motif_beg": [],
        "motif_end": []
    },
    {
        "lanl_id": "D.UG.99.99UGF03726.AF484519:7432",
        "genbank": "AF484519",
        "tile_begin": 7432,
        "subtype": "D",
        "motif": [
            "other",
            "SP"
        ],
        "motif_beg": [
            25,
            96
        ],
        "motif_end": [
            34,
            106
        ]
    },
    {
        "lanl_id": "D.UG.99.99UGE23438.AF484489:7432",
        "genbank": "AF484489",
        "tile_begin": 7432,
        "subtype": "D",
        "motif": [],
        "motif_beg": [],
        "motif_end": []
    },
    {
        "lanl_id": "D.US.07.HIV_US_BID_V3121_2007.JQ403079:7432",
        "genbank": "JQ403079",
        "tile_begin": 7432,
        "subtype": "D",
        "motif": [],
        "motif_beg": [],
        "motif_end": []
    },
    {
        "lanl_id": "D.KE.14.20941v02_01.OM825104:7432",
        "genbank": "OM825104",
        "tile_begin": 7432,
        "subtype": "D",
        "motif": [],
        "motif_beg": [],
        "motif_end": []
    },
    {
        "lanl_id": "D.KE.01.NKU3006.AF457090:7432",
        "genbank": "AF457090",
        "tile_begin": 7432,
        "subtype": "D",
        "motif": [
            "ETS",
            "SP"
        ],
        "motif_beg": [
            73,
            97
        ],
        "motif_end": [
            81,
            107
        ]
    },
    {
        "lanl_id": "D.KE.11.DEMD11KE003.KF716476:7432",
        "genbank": "KF716476",
        "tile_begin": 7432,
        "subtype": "D",
        "motif": [],
        "motif_beg": [],
        "motif_end": []
    },
    {
        "lanl_id": "D.BR.10.10BR_RJ095.KJ787684:7432",
        "genbank": "KJ787684",
        "tile_begin": 7432,
        "subtype": "D",
        "motif": [],
        "motif_beg": [],
        "motif_end": []
    },
    {
        "lanl_id": "D.BR.10.10BR_RJ108.KJ787683:7432",
        "genbank": "KJ787683",
        "tile_begin": 7432,
        "subtype": "D",
        "motif": [],
        "motif_beg": [],
        "motif_end": []
    },
    {
        "lanl_id": "D.CD.02.CG_0382_02V_NGSID3.KY392769:7432",
        "genbank": "KY392769",
        "tile_begin": 7432,
        "subtype": "D",
        "motif": [
            "ETS"
        ],
        "motif_beg": [
            72
        ],
        "motif_end": [
            80
        ]
    },
    {
        "lanl_id": "D.CD.02.LA18ZiAn.KU168272:7432",
        "genbank": "KU168272",
        "tile_begin": 7432,
        "subtype": "D",
        "motif": [],
        "motif_beg": [],
        "motif_end": []
    },
    {
        "lanl_id": "D.CD.03.LA17MuBo.KU168271:7432",
        "genbank": "KU168271",
        "tile_begin": 7432,
        "subtype": "D",
        "motif": [],
        "motif_beg": [],
        "motif_end": []
    },
    {
        "lanl_id": "D.CD.83.ELI.K03454:7432",
        "genbank": "K03454",
        "tile_begin": 7432,
        "subtype": "D",
        "motif": [],
        "motif_beg": [],
        "motif_end": []
    },
    {
        "lanl_id": "D.CD.83.NDK.M27323:7432",
        "genbank": "M27323",
        "tile_begin": 7432,
        "subtype": "D",
        "motif": [],
        "motif_beg": [],
        "motif_end": []
    },
    {
        "lanl_id": "D.CD.84.84ZR085.U88822:7432",
        "genbank": "U88822",
        "tile_begin": 7432,
        "subtype": "D",
        "motif": [],
        "motif_beg": [],
        "motif_end": []
    },
    {
        "lanl_id": "D.CD.85.Z2Z6_Z2_CDC_Z34.M22639:7432",
        "genbank": "M22639",
        "tile_begin": 7432,
        "subtype": "D",
        "motif": [],
        "motif_beg": [],
        "motif_end": []
    },
    {
        "lanl_id": "D.CD.87.PBS5635.MH705152:7432",
        "genbank": "MH705152",
        "tile_begin": 7432,
        "subtype": "D",
        "motif": [],
        "motif_beg": [],
        "motif_end": []
    },
    {
        "lanl_id": "D.CM.01.01CM_0009BBY.AY371155:7432",
        "genbank": "AY371155",
        "tile_begin": 7432,
        "subtype": "D",
        "motif": [
            "ETS",
            "SP"
        ],
        "motif_beg": [
            64,
            88
        ],
        "motif_end": [
            72,
            98
        ]
    },
    {
        "lanl_id": "D.CM.01.01CM_0175BA.AY371156:7432",
        "genbank": "AY371156",
        "tile_begin": 7432,
        "subtype": "D",
        "motif": [],
        "motif_beg": [],
        "motif_end": []
    },
    {
        "lanl_id": "D.CM.01.01CM_4412HAL.AY371157:7432",
        "genbank": "AY371157",
        "tile_begin": 7432,
        "subtype": "D",
        "motif": [],
        "motif_beg": [],
        "motif_end": []
    },
    {
        "lanl_id": "D.CM.08.08CMBDSH25.MN153488:7432",
        "genbank": "MN153488",
        "tile_begin": 7432,
        "subtype": "D",
        "motif": [],
        "motif_beg": [],
        "motif_end": []
    },
    {
        "lanl_id": "D.CM.10.DEMD10CM009.JX140670:7432",
        "genbank": "JX140670",
        "tile_begin": 7432,
        "subtype": "D",
        "motif": [],
        "motif_beg": [],
        "motif_end": []
    },
    {
        "lanl_id": "D.CY.06.CY163.FJ388945:7432",
        "genbank": "FJ388945",
        "tile_begin": 7432,
        "subtype": "D",
        "motif": [],
        "motif_beg": [],
        "motif_end": []
    },
    {
        "lanl_id": "D.UG.99.99UGE13613.AF484515:7432",
        "genbank": "AF484515",
        "tile_begin": 7432,
        "subtype": "D",
        "motif": [],
        "motif_beg": [],
        "motif_end": []
    },
    {
        "lanl_id": "D.KE.13.20920v0A_01.OM825094:7432",
        "genbank": "OM825094",
        "tile_begin": 7432,
        "subtype": "D",
        "motif": [],
        "motif_beg": [],
        "motif_end": []
    },
    {
        "lanl_id": "D.UG.99.99UGD26830.AF484486:7432",
        "genbank": "AF484486",
        "tile_begin": 7432,
        "subtype": "D",
        "motif": [
            "ETS",
            "ETS",
            "SP",
            "ETS",
            "MITF",
            "other"
        ],
        "motif_beg": [
            61,
            70,
            94,
            107,
            115,
            150
        ],
        "motif_end": [
            69,
            78,
            104,
            115,
            125,
            156
        ]
    },
    {
        "lanl_id": "D.UG.91.UG270.AB485650:7432",
        "genbank": "AB485650",
        "tile_begin": 7432,
        "subtype": "D",
        "motif": [],
        "motif_beg": [],
        "motif_end": []
    },
    {
        "lanl_id": "D.UG.99.99UGB32394.AF484483:7432",
        "genbank": "AF484483",
        "tile_begin": 7432,
        "subtype": "D",
        "motif": [
            "ETS",
            "SP"
        ],
        "motif_beg": [
            72,
            96
        ],
        "motif_end": [
            80,
            106
        ]
    },
    {
        "lanl_id": "D.TZ.04.CO6405V4.KX907406:7432",
        "genbank": "KX907406",
        "tile_begin": 7432,
        "subtype": "D",
        "motif": [],
        "motif_beg": [],
        "motif_end": []
    },
    {
        "lanl_id": "D.UG.05.p190049.JX236668:7432",
        "genbank": "JX236668",
        "tile_begin": 7432,
        "subtype": "D",
        "motif": [],
        "motif_beg": [],
        "motif_end": []
    },
    {
        "lanl_id": "D.UG.07.192002.MW006058:7432",
        "genbank": "MW006058",
        "tile_begin": 7432,
        "subtype": "D",
        "motif": [],
        "motif_beg": [],
        "motif_end": []
    },
    {
        "lanl_id": "D.UG.07.p191647.JX236670:7432",
        "genbank": "JX236670",
        "tile_begin": 7432,
        "subtype": "D",
        "motif": [],
        "motif_beg": [],
        "motif_end": []
    },
    {
        "lanl_id": "D.UG.07.p191882.JX236673:7432",
        "genbank": "JX236673",
        "tile_begin": 7432,
        "subtype": "D",
        "motif": [],
        "motif_beg": [],
        "motif_end": []
    },
    {
        "lanl_id": "D.UG.07.pSC191727.JX236679:7432",
        "genbank": "JX236679",
        "tile_begin": 7432,
        "subtype": "D",
        "motif": [],
        "motif_beg": [],
        "motif_end": []
    },
    {
        "lanl_id": "D.UG.08.270535.MW006078:7432",
        "genbank": "MW006078",
        "tile_begin": 7432,
        "subtype": "D",
        "motif": [
            "other",
            "ETS",
            "SP"
        ],
        "motif_beg": [
            24,
            73,
            97
        ],
        "motif_end": [
            33,
            81,
            107
        ]
    },
    {
        "lanl_id": "D.UG.08.p191859.JX236672:7432",
        "genbank": "JX236672",
        "tile_begin": 7432,
        "subtype": "D",
        "motif": [],
        "motif_beg": [],
        "motif_end": []
    },
    {
        "lanl_id": "D.UG.09.194037.MW006065:7432",
        "genbank": "MW006065",
        "tile_begin": 7432,
        "subtype": "D",
        "motif": [
            "ETS",
            "SP"
        ],
        "motif_beg": [
            66,
            90
        ],
        "motif_end": [
            74,
            100
        ]
    },
    {
        "lanl_id": "D.UG.09.275031.MW006081:7432",
        "genbank": "MW006081",
        "tile_begin": 7432,
        "subtype": "D",
        "motif": [],
        "motif_beg": [],
        "motif_end": []
    },
    {
        "lanl_id": "D.UG.10.194289.MW006068:7432",
        "genbank": "MW006068",
        "tile_begin": 7432,
        "subtype": "D",
        "motif": [],
        "motif_beg": [],
        "motif_end": []
    },
    {
        "lanl_id": "D.UG.10.194374.MW006072:7432",
        "genbank": "MW006072",
        "tile_begin": 7432,
        "subtype": "D",
        "motif": [],
        "motif_beg": [],
        "motif_end": []
    },
    {
        "lanl_id": "D.UG.10.DEMD10UG004.KF716479:7432",
        "genbank": "KF716479",
        "tile_begin": 7432,
        "subtype": "D",
        "motif": [],
        "motif_beg": [],
        "motif_end": []
    },
    {
        "lanl_id": "D.TD.99.MN011.AJ488926:7432",
        "genbank": "AJ488926",
        "tile_begin": 7432,
        "subtype": "D",
        "motif": [],
        "motif_beg": [],
        "motif_end": []
    },
    {
        "lanl_id": "D.UG.11.194535.MW006073:7432",
        "genbank": "MW006073",
        "tile_begin": 7432,
        "subtype": "D",
        "motif": [],
        "motif_beg": [],
        "motif_end": []
    },
    {
        "lanl_id": "D.UG.86.002351.OP039436:7432",
        "genbank": "OP039436",
        "tile_begin": 7432,
        "subtype": "D",
        "motif": [],
        "motif_beg": [],
        "motif_end": []
    },
    {
        "lanl_id": "D.UG.86.002352.OP039437:7432",
        "genbank": "OP039437",
        "tile_begin": 7432,
        "subtype": "D",
        "motif": [],
        "motif_beg": [],
        "motif_end": []
    },
    {
        "lanl_id": "D.UG.86.002360.OP039442:7432",
        "genbank": "OP039442",
        "tile_begin": 7432,
        "subtype": "D",
        "motif": [],
        "motif_beg": [],
        "motif_end": []
    },
    {
        "lanl_id": "D.UG.86.002365.OP039447:7432",
        "genbank": "OP039447",
        "tile_begin": 7432,
        "subtype": "D",
        "motif": [],
        "motif_beg": [],
        "motif_end": []
    },
    {
        "lanl_id": "D.UG.86.002369.OP039450:7432",
        "genbank": "OP039450",
        "tile_begin": 7432,
        "subtype": "D",
        "motif": [],
        "motif_beg": [],
        "motif_end": []
    },
    {
        "lanl_id": "D.UG.86.002389.OP039460:7432",
        "genbank": "OP039460",
        "tile_begin": 7432,
        "subtype": "D",
        "motif": [],
        "motif_beg": [],
        "motif_end": []
    },
    {
        "lanl_id": "D.UG.86.002396.OP039465:7432",
        "genbank": "OP039465",
        "tile_begin": 7432,
        "subtype": "D",
        "motif": [],
        "motif_beg": [],
        "motif_end": []
    },
    {
        "lanl_id": "D.UG.99.99UGD23550.AF484485:7432",
        "genbank": "AF484485",
        "tile_begin": 7432,
        "subtype": "D",
        "motif": [],
        "motif_beg": [],
        "motif_end": []
    },
    {
        "lanl_id": "D.UG.86.2032.OP039382:7432",
        "genbank": "OP039382",
        "tile_begin": 7432,
        "subtype": "D",
        "motif": [],
        "motif_beg": [],
        "motif_end": []
    },
    {
        "lanl_id": "D.UG.86.2056.OP039402:7432",
        "genbank": "OP039402",
        "tile_begin": 7432,
        "subtype": "D",
        "motif": [],
        "motif_beg": [],
        "motif_end": []
    },
    {
        "lanl_id": "D.UG.86.2058.OP039404:7432",
        "genbank": "OP039404",
        "tile_begin": 7432,
        "subtype": "D",
        "motif": [],
        "motif_beg": [],
        "motif_end": []
    },
    {
        "lanl_id": "D.UG.86.2085.OP039414:7432",
        "genbank": "OP039414",
        "tile_begin": 7432,
        "subtype": "D",
        "motif": [
            "SP"
        ],
        "motif_beg": [
            96
        ],
        "motif_end": [
            106
        ]
    },
    {
        "lanl_id": "D.UG.86.2102.OP039419:7432",
        "genbank": "OP039419",
        "tile_begin": 7432,
        "subtype": "D",
        "motif": [],
        "motif_beg": [],
        "motif_end": []
    },
    {
        "lanl_id": "D.UG.11.194604.MW006076:7432",
        "genbank": "MW006076",
        "tile_begin": 7432,
        "subtype": "D",
        "motif": [],
        "motif_beg": [],
        "motif_end": []
    },
    {
        "lanl_id": "D.UG.86.2103.OP039420:7432",
        "genbank": "OP039420",
        "tile_begin": 7432,
        "subtype": "D",
        "motif": [],
        "motif_beg": [],
        "motif_end": []
    },
    {
        "lanl_id": "D.UG.86.2113.OP039428:7432",
        "genbank": "OP039428",
        "tile_begin": 7432,
        "subtype": "D",
        "motif": [],
        "motif_beg": [],
        "motif_end": []
    },
    {
        "lanl_id": "D.UG.99.99UGB25647.AF484481:7432",
        "genbank": "AF484481",
        "tile_begin": 7432,
        "subtype": "D",
        "motif": [],
        "motif_beg": [],
        "motif_end": []
    },
    {
        "lanl_id": "D.UG.99.99UGB21875.AF484480:7432",
        "genbank": "AF484480",
        "tile_begin": 7432,
        "subtype": "D",
        "motif": [],
        "motif_beg": [],
        "motif_end": []
    },
    {
        "lanl_id": "D.UG.99.99UGA08483.AY304496:7432",
        "genbank": "AY304496",
        "tile_begin": 7432,
        "subtype": "D",
        "motif": [
            "SP"
        ],
        "motif_beg": [
            96
        ],
        "motif_end": [
            106
        ]
    },
    {
        "lanl_id": "D.UG.99.99UGA03349.AF484518:7432",
        "genbank": "AF484518",
        "tile_begin": 7432,
        "subtype": "D",
        "motif": [
            "SP"
        ],
        "motif_beg": [
            96
        ],
        "motif_end": [
            106
        ]
    },
    {
        "lanl_id": "D.UG.98.99UGJ32228.AF484516:7432",
        "genbank": "AF484516",
        "tile_begin": 7432,
        "subtype": "D",
        "motif": [],
        "motif_beg": [],
        "motif_end": []
    },
    {
        "lanl_id": "D.UG.98.98UG57146.AF484513:7432",
        "genbank": "AF484513",
        "tile_begin": 7432,
        "subtype": "D",
        "motif": [
            "ETS",
            "SP"
        ],
        "motif_beg": [
            72,
            96
        ],
        "motif_end": [
            80,
            106
        ]
    },
    {
        "lanl_id": "D.UG.98.98UG57143.AF484514:7432",
        "genbank": "AF484514",
        "tile_begin": 7432,
        "subtype": "D",
        "motif": [
            "ETS",
            "SP",
            "MITF"
        ],
        "motif_beg": [
            72,
            96,
            117
        ],
        "motif_end": [
            80,
            106,
            127
        ]
    },
    {
        "lanl_id": "D.UG.98.98UG57140.AF484511:7432",
        "genbank": "AF484511",
        "tile_begin": 7432,
        "subtype": "D",
        "motif": [
            "SP"
        ],
        "motif_beg": [
            93
        ],
        "motif_end": [
            103
        ]
    },
    {
        "lanl_id": "D.UG.98.98UG57132.AF484506:7432",
        "genbank": "AF484506",
        "tile_begin": 7432,
        "subtype": "D",
        "motif": [
            "ETS",
            "SP"
        ],
        "motif_beg": [
            72,
            96
        ],
        "motif_end": [
            80,
            106
        ]
    },
    {
        "lanl_id": "D.UG.98.98UG57131.AF484505:7432",
        "genbank": "AF484505",
        "tile_begin": 7432,
        "subtype": "D",
        "motif": [],
        "motif_beg": [],
        "motif_end": []
    },
    {
        "lanl_id": "D.UG.98.98UG57128.AF484502:7432",
        "genbank": "AF484502",
        "tile_begin": 7432,
        "subtype": "D",
        "motif": [],
        "motif_beg": [],
        "motif_end": []
    },
    {
        "lanl_id": "D.UG.95.42_877.MH705143:7432",
        "genbank": "MH705143",
        "tile_begin": 7432,
        "subtype": "D",
        "motif": [
            "SP"
        ],
        "motif_beg": [
            97
        ],
        "motif_end": [
            107
        ]
    },
    {
        "lanl_id": "D.UG.94.94UG114.U88824:7432",
        "genbank": "U88824",
        "tile_begin": 7432,
        "subtype": "D",
        "motif": [
            "ETS",
            "SP"
        ],
        "motif_beg": [
            72,
            96
        ],
        "motif_end": [
            80,
            106
        ]
    },
    {
        "lanl_id": "D.UG.93.93UG_065.AY713418:7432",
        "genbank": "AY713418",
        "tile_begin": 7432,
        "subtype": "D",
        "motif": [],
        "motif_beg": [],
        "motif_end": []
    },
    {
        "lanl_id": "D.UG.92.92UG001.AJ320484:7432",
        "genbank": "AJ320484",
        "tile_begin": 7432,
        "subtype": "D",
        "motif": [],
        "motif_beg": [],
        "motif_end": []
    },
    {
        "lanl_id": "DF1.BE.15.AP.MN485986:7432",
        "genbank": "MN485986",
        "tile_begin": 7432,
        "subtype": "DF1",
        "motif": [
            "ETS",
            "SP"
        ],
        "motif_beg": [
            61,
            85
        ],
        "motif_end": [
            69,
            95
        ]
    },
    {
        "lanl_id": "DF1G.ES.04.X963_4.FJ670527:7432",
        "genbank": "FJ670527",
        "tile_begin": 7432,
        "subtype": "DF1G",
        "motif": [],
        "motif_beg": [],
        "motif_end": []
    },
    {
        "lanl_id": "DG.CM.06.876_14.KP718916:7432",
        "genbank": "KP718916",
        "tile_begin": 7432,
        "subtype": "DG",
        "motif": [],
        "motif_beg": [],
        "motif_end": []
    },
    {
        "lanl_id": "DG.CY.05.CY063.FJ388908:7432",
        "genbank": "FJ388908",
        "tile_begin": 7432,
        "subtype": "DG",
        "motif": [],
        "motif_beg": [],
        "motif_end": []
    },
    {
        "lanl_id": "DG.KE.06.06KECst_014.FJ623495:7432",
        "genbank": "FJ623495",
        "tile_begin": 7432,
        "subtype": "DG",
        "motif": [],
        "motif_beg": [],
        "motif_end": []
    },
    {
        "lanl_id": "DJ.KR.04.04KBH8.DQ054367:7432",
        "genbank": "DQ054367",
        "tile_begin": 7432,
        "subtype": "DJ",
        "motif": [],
        "motif_beg": [],
        "motif_end": []
    },
    {
        "lanl_id": "DO.CM.08.YBF274.KX579838:7432",
        "genbank": "KX579838",
        "tile_begin": 7432,
        "subtype": "DO",
        "motif": [],
        "motif_beg": [],
        "motif_end": []
    },
    {
        "lanl_id": "DO.FR.13.RBF235.MN337382:7432",
        "genbank": "MN337382",
        "tile_begin": 7432,
        "subtype": "DO",
        "motif": [],
        "motif_beg": [],
        "motif_end": []
    },
    {
        "lanl_id": "F1.BR.06.06BR564.FJ771008:7432",
        "genbank": "FJ771008",
        "tile_begin": 7432,
        "subtype": "F1",
        "motif": [],
        "motif_beg": [],
        "motif_end": []
    },
    {
        "lanl_id": "F1.BR.02.02BR082.FJ771006:7432",
        "genbank": "FJ771006",
        "tile_begin": 7432,
        "subtype": "F1",
        "motif": [
            "ETS"
        ],
        "motif_beg": [
            60
        ],
        "motif_end": [
            68
        ]
    },
    {
        "lanl_id": "F1.BR.01.01BRRJSB153.MG365763:7432",
        "genbank": "MG365763",
        "tile_begin": 7432,
        "subtype": "F1",
        "motif": [],
        "motif_beg": [],
        "motif_end": []
    },
    {
        "lanl_id": "F1.BG.08.S_08_002.MH746263:7432",
        "genbank": "MH746263",
        "tile_begin": 7432,
        "subtype": "F1",
        "motif": [],
        "motif_beg": [],
        "motif_end": []
    },
    {
        "lanl_id": "F1.BE.93.VI850.AF077336:7432",
        "genbank": "AF077336",
        "tile_begin": 7432,
        "subtype": "F1",
        "motif": [],
        "motif_beg": [],
        "motif_end": []
    },
    {
        "lanl_id": "F1.BE.19.DZ.MT417762:7432",
        "genbank": "MT417762",
        "tile_begin": 7432,
        "subtype": "F1",
        "motif": [],
        "motif_beg": [],
        "motif_end": []
    },
    {
        "lanl_id": "F1.BE.17.DL.MT417748:7432",
        "genbank": "MT417748",
        "tile_begin": 7432,
        "subtype": "F1",
        "motif": [
            "ETS"
        ],
        "motif_beg": [
            66
        ],
        "motif_end": [
            74
        ]
    },
    {
        "lanl_id": "F1.BE.14.DK.MT417747:7432",
        "genbank": "MT417747",
        "tile_begin": 7432,
        "subtype": "F1",
        "motif": [],
        "motif_beg": [],
        "motif_end": []
    },
    {
        "lanl_id": "F1.AR.02.ARE933.DQ189088:7432",
        "genbank": "DQ189088",
        "tile_begin": 7432,
        "subtype": "F1",
        "motif": [
            "ETS"
        ],
        "motif_beg": [
            55
        ],
        "motif_end": [
            63
        ]
    },
    {
        "lanl_id": "F1.AO.06.AO_06_ANG58.FJ900268:7432",
        "genbank": "FJ900268",
        "tile_begin": 7432,
        "subtype": "F1",
        "motif": [],
        "motif_beg": [],
        "motif_end": []
    },
    {
        "lanl_id": "F1.AO.06.AO_06_ANG32.FJ900266:7432",
        "genbank": "FJ900266",
        "tile_begin": 7432,
        "subtype": "F1",
        "motif": [],
        "motif_beg": [],
        "motif_end": []
    },
    {
        "lanl_id": "F1.AO.06.AO_06_ANG40.FJ900267:7432",
        "genbank": "FJ900267",
        "tile_begin": 7432,
        "subtype": "F1",
        "motif": [],
        "motif_beg": [],
        "motif_end": []
    },
    {
        "lanl_id": "F1.BR.10.10BR_RJ055.KT427774:7432",
        "genbank": "KT427774",
        "tile_begin": 7432,
        "subtype": "F1",
        "motif": [
            "ETS"
        ],
        "motif_beg": [
            64
        ],
        "motif_end": [
            72
        ]
    },
    {
        "lanl_id": "F1.BR.07.07BR844.FJ771010:7432",
        "genbank": "FJ771010",
        "tile_begin": 7432,
        "subtype": "F1",
        "motif": [],
        "motif_beg": [],
        "motif_end": []
    },
    {
        "lanl_id": "F1.BR.10.DEMF110BR015.KU749395:7432",
        "genbank": "KU749395",
        "tile_begin": 7432,
        "subtype": "F1",
        "motif": [],
        "motif_beg": [],
        "motif_end": []
    },
    {
        "lanl_id": "F1.BR.11.11BRRJPR69.MG365766:7432",
        "genbank": "MG365766",
        "tile_begin": 7432,
        "subtype": "F1",
        "motif": [],
        "motif_beg": [],
        "motif_end": []
    },
    {
        "lanl_id": "F1.BR.11.11BRRJPR90.MG365768:7432",
        "genbank": "MG365768",
        "tile_begin": 7432,
        "subtype": "F1",
        "motif": [
            "ETS"
        ],
        "motif_beg": [
            63
        ],
        "motif_end": [
            71
        ]
    },
    {
        "lanl_id": "F1.BR.11.DEMF111BR037.KU749396:7432",
        "genbank": "KU749396",
        "tile_begin": 7432,
        "subtype": "F1",
        "motif": [
            "ETS"
        ],
        "motif_beg": [
            64
        ],
        "motif_end": [
            72
        ]
    },
    {
        "lanl_id": "F1.BR.12.12BRRJP05.MG365762:7432",
        "genbank": "MG365762",
        "tile_begin": 7432,
        "subtype": "F1",
        "motif": [],
        "motif_beg": [],
        "motif_end": []
    },
    {
        "lanl_id": "F1.BR.12.12BRRJPR51.MG365764:7432",
        "genbank": "MG365764",
        "tile_begin": 7432,
        "subtype": "F1",
        "motif": [
            "ETS"
        ],
        "motif_beg": [
            60
        ],
        "motif_end": [
            68
        ]
    },
    {
        "lanl_id": "F1.BR.16.9HU_UFRJ_2016.MK041565:7432",
        "genbank": "MK041565",
        "tile_begin": 7432,
        "subtype": "F1",
        "motif": [
            "ETS"
        ],
        "motif_beg": [
            66
        ],
        "motif_end": [
            74
        ]
    },
    {
        "lanl_id": "F1.BR.89.BZ126.AY173957:7432",
        "genbank": "AY173957",
        "tile_begin": 7432,
        "subtype": "F1",
        "motif": [
            "ETS"
        ],
        "motif_beg": [
            66
        ],
        "motif_end": [
            74
        ]
    },
    {
        "lanl_id": "F1.BR.93.93BR020_1.AF005494:7432",
        "genbank": "AF005494",
        "tile_begin": 7432,
        "subtype": "F1",
        "motif": [
            "ETS"
        ],
        "motif_beg": [
            70
        ],
        "motif_end": [
            78
        ]
    },
    {
        "lanl_id": "F1.CY.08.CY222.JF683771:7432",
        "genbank": "JF683771",
        "tile_begin": 7432,
        "subtype": "F1",
        "motif": [],
        "motif_beg": [],
        "motif_end": []
    },
    {
        "lanl_id": "F1.DE.x.MVP_30846.EU446022:7432",
        "genbank": "EU446022",
        "tile_begin": 7432,
        "subtype": "F1",
        "motif": [],
        "motif_beg": [],
        "motif_end": []
    },
    {
        "lanl_id": "F1.ES.02.ES_X845_4.FJ670516:7432",
        "genbank": "FJ670516",
        "tile_begin": 7432,
        "subtype": "F1",
        "motif": [],
        "motif_beg": [],
        "motif_end": []
    },
    {
        "lanl_id": "F1.BR.06.06BR579.FJ771009:7432",
        "genbank": "FJ771009",
        "tile_begin": 7432,
        "subtype": "F1",
        "motif": [
            "ETS"
        ],
        "motif_beg": [
            66
        ],
        "motif_end": [
            74
        ]
    },
    {
        "lanl_id": "F1.ES.11.DEMF110ES001.JX140671:7432",
        "genbank": "JX140671",
        "tile_begin": 7432,
        "subtype": "F1",
        "motif": [],
        "motif_beg": [],
        "motif_end": []
    },
    {
        "lanl_id": "F1.ES.15.P4346.MK177827:7432",
        "genbank": "MK177827",
        "tile_begin": 7432,
        "subtype": "F1",
        "motif": [],
        "motif_beg": [],
        "motif_end": []
    },
    {
        "lanl_id": "F1.BR.08.08BRRJ35.MG365767:7432",
        "genbank": "MG365767",
        "tile_begin": 7432,
        "subtype": "F1",
        "motif": [],
        "motif_beg": [],
        "motif_end": []
    },
    {
        "lanl_id": "F1.ES.x.X1093_2.DQ979025:7432",
        "genbank": "DQ979025",
        "tile_begin": 7432,
        "subtype": "F1",
        "motif": [],
        "motif_beg": [],
        "motif_end": []
    },
    {
        "lanl_id": "F1.ES.x.X1670.DQ979024:7432",
        "genbank": "DQ979024",
        "tile_begin": 7432,
        "subtype": "F1",
        "motif": [],
        "motif_beg": [],
        "motif_end": []
    },
    {
        "lanl_id": "F1.FI.93.FIN9363.AF075703:7432",
        "genbank": "AF075703",
        "tile_begin": 7432,
        "subtype": "F1",
        "motif": [],
        "motif_beg": [],
        "motif_end": []
    },
    {
        "lanl_id": "F1.FR.04.LA22LeRe.KU168276:7432",
        "genbank": "KU168276",
        "tile_begin": 7432,
        "subtype": "F1",
        "motif": [
            "ETS"
        ],
        "motif_beg": [
            5
        ],
        "motif_end": [
            13
        ]
    },
    {
        "lanl_id": "F1.FR.96.96FR_MP411.AJ249238:7432",
        "genbank": "AJ249238",
        "tile_begin": 7432,
        "subtype": "F1",
        "motif": [],
        "motif_beg": [],
        "motif_end": []
    },
    {
        "lanl_id": "F1.RO.03.LA20DuCl.KU168274:7432",
        "genbank": "KU168274",
        "tile_begin": 7432,
        "subtype": "F1",
        "motif": [],
        "motif_beg": [],
        "motif_end": []
    },
    {
        "lanl_id": "F1.RO.96.BCI_R07.AB485658:7432",
        "genbank": "AB485658",
        "tile_begin": 7432,
        "subtype": "F1",
        "motif": [],
        "motif_beg": [],
        "motif_end": []
    },
    {
        "lanl_id": "F1.x.03.LA21LeAn.KU168275:7432",
        "genbank": "KU168275",
        "tile_begin": 7432,
        "subtype": "F1",
        "motif": [],
        "motif_beg": [],
        "motif_end": []
    },
    {
        "lanl_id": "F1.BR.10.10BR_PE107.KJ849782:7432",
        "genbank": "KJ849782",
        "tile_begin": 7432,
        "subtype": "F1",
        "motif": [],
        "motif_beg": [],
        "motif_end": []
    },
    {
        "lanl_id": "F1.ES.11.VA0053_nfl.KJ883138:7432",
        "genbank": "KJ883138",
        "tile_begin": 7432,
        "subtype": "F1",
        "motif": [
            "ETS"
        ],
        "motif_beg": [
            66
        ],
        "motif_end": [
            74
        ]
    },
    {
        "lanl_id": "F1.ES.x.P1146.DQ979023:7432",
        "genbank": "DQ979023",
        "tile_begin": 7432,
        "subtype": "F1",
        "motif": [],
        "motif_beg": [],
        "motif_end": []
    },
    {
        "lanl_id": "F1F2.CD.02.CG_0349_02_NGSID5.KY392770:7432",
        "genbank": "KY392770",
        "tile_begin": 7432,
        "subtype": "F1F2",
        "motif": [],
        "motif_beg": [],
        "motif_end": []
    },
    {
        "lanl_id": "F2.CM.11.DEMF211CM025.KU749420:7432",
        "genbank": "KU749420",
        "tile_begin": 7432,
        "subtype": "F2",
        "motif": [],
        "motif_beg": [],
        "motif_end": []
    },
    {
        "lanl_id": "F2.CM.95.95CM_MP257.AJ249237:7432",
        "genbank": "AJ249237",
        "tile_begin": 7432,
        "subtype": "F2",
        "motif": [
            "SP"
        ],
        "motif_beg": [
            99
        ],
        "motif_end": [
            109
        ]
    },
    {
        "lanl_id": "F2.CM.97.CM53657.AF377956:7432",
        "genbank": "AF377956",
        "tile_begin": 7432,
        "subtype": "F2",
        "motif": [],
        "motif_beg": [],
        "motif_end": []
    },
    {
        "lanl_id": "F2.CM.95.95CM_MP255.AJ249236:7432",
        "genbank": "AJ249236",
        "tile_begin": 7432,
        "subtype": "F2",
        "motif": [],
        "motif_beg": [],
        "motif_end": []
    },
    {
        "lanl_id": "F2.CM.10.LB022_1.MK086131:7432",
        "genbank": "MK086131",
        "tile_begin": 7432,
        "subtype": "F2",
        "motif": [],
        "motif_beg": [],
        "motif_end": []
    },
    {
        "lanl_id": "F2.CM.10.LB002_1.MK086130:7432",
        "genbank": "MK086130",
        "tile_begin": 7432,
        "subtype": "F2",
        "motif": [],
        "motif_beg": [],
        "motif_end": []
    },
    {
        "lanl_id": "F2.CM.10.DEMF210CM001.JX140672:7432",
        "genbank": "JX140672",
        "tile_begin": 7432,
        "subtype": "F2",
        "motif": [],
        "motif_beg": [],
        "motif_end": []
    },
    {
        "lanl_id": "F2.CM.10.DEMF210CM007.JX140673:7432",
        "genbank": "JX140673",
        "tile_begin": 7432,
        "subtype": "F2",
        "motif": [
            "SP"
        ],
        "motif_beg": [
            93
        ],
        "motif_end": [
            103
        ]
    },
    {
        "lanl_id": "F2.CM.08.08CMBDSH132.MN153483:7432",
        "genbank": "MN153483",
        "tile_begin": 7432,
        "subtype": "F2",
        "motif": [],
        "motif_beg": [],
        "motif_end": []
    },
    {
        "lanl_id": "F2.CM.02.02CM_0016BBY.AY371158:7432",
        "genbank": "AY371158",
        "tile_begin": 7432,
        "subtype": "F2",
        "motif": [
            "SP"
        ],
        "motif_beg": [
            94
        ],
        "motif_end": [
            104
        ]
    },
    {
        "lanl_id": "F2.CM.01.A1699.MH705144:7432",
        "genbank": "MH705144",
        "tile_begin": 7432,
        "subtype": "F2",
        "motif": [],
        "motif_beg": [],
        "motif_end": []
    },
    {
        "lanl_id": "F2.CM.08.08CMBDSH24.MN153485:7432",
        "genbank": "MN153485",
        "tile_begin": 7432,
        "subtype": "F2",
        "motif": [
            "SP"
        ],
        "motif_beg": [
            93
        ],
        "motif_end": [
            103
        ]
    },
    {
        "lanl_id": "F2O.CM.13.REC024.KM438032:7432",
        "genbank": "KM438032",
        "tile_begin": 7432,
        "subtype": "F2O",
        "motif": [],
        "motif_beg": [],
        "motif_end": []
    },
    {
        "lanl_id": "FK.CD.87.P3844.MH705156:7432",
        "genbank": "MH705156",
        "tile_begin": 7432,
        "subtype": "FK",
        "motif": [
            "ETS",
            "SP",
            "ETS"
        ],
        "motif_beg": [
            69,
            93,
            106
        ],
        "motif_end": [
            77,
            103,
            114
        ]
    },
    {
        "lanl_id": "G.CM.10.10CMLB030.MT349406:7432",
        "genbank": "MT349406",
        "tile_begin": 7432,
        "subtype": "G",
        "motif": [
            "SP"
        ],
        "motif_beg": [
            88
        ],
        "motif_end": [
            98
        ]
    },
    {
        "lanl_id": "G.CM.07.920_49.KP718923:7432",
        "genbank": "KP718923",
        "tile_begin": 7432,
        "subtype": "G",
        "motif": [
            "ETS"
        ],
        "motif_beg": [
            172
        ],
        "motif_end": [
            180
        ]
    },
    {
        "lanl_id": "G.CM.07.BS48.KR017776:7432",
        "genbank": "KR017776",
        "tile_begin": 7432,
        "subtype": "G",
        "motif": [],
        "motif_beg": [],
        "motif_end": []
    },
    {
        "lanl_id": "G.CM.08.789_10.KP718925:7432",
        "genbank": "KP718925",
        "tile_begin": 7432,
        "subtype": "G",
        "motif": [
            "SP"
        ],
        "motif_beg": [
            93
        ],
        "motif_end": [
            103
        ]
    },
    {
        "lanl_id": "G.CM.10.DEMG10CM008.JX140676:7432",
        "genbank": "JX140676",
        "tile_begin": 7432,
        "subtype": "G",
        "motif": [],
        "motif_beg": [],
        "motif_end": []
    },
    {
        "lanl_id": "G.ES.14.EUR_0033.KU685592:7432",
        "genbank": "KU685592",
        "tile_begin": 7432,
        "subtype": "G",
        "motif": [
            "SP"
        ],
        "motif_beg": [
            93
        ],
        "motif_end": [
            103
        ]
    },
    {
        "lanl_id": "G.CN.08.GX_2084_08.JN106043:7432",
        "genbank": "JN106043",
        "tile_begin": 7432,
        "subtype": "G",
        "motif": [],
        "motif_beg": [],
        "motif_end": []
    },
    {
        "lanl_id": "G.CN.13.GZ8H3748.13.MH431770:7432",
        "genbank": "MH431770",
        "tile_begin": 7432,
        "subtype": "G",
        "motif": [],
        "motif_beg": [],
        "motif_end": []
    },
    {
        "lanl_id": "G.CN.14.5250.MK254638:7432",
        "genbank": "MK254638",
        "tile_begin": 7432,
        "subtype": "G",
        "motif": [],
        "motif_beg": [],
        "motif_end": []
    },
    {
        "lanl_id": "G.CM.06.740_14.KP718915:7432",
        "genbank": "KP718915",
        "tile_begin": 7432,
        "subtype": "G",
        "motif": [
            "SP"
        ],
        "motif_beg": [
            94
        ],
        "motif_end": [
            104
        ]
    },
    {
        "lanl_id": "G.CM.10.DEURF10CM020.KP109502:7432",
        "genbank": "KP109502",
        "tile_begin": 7432,
        "subtype": "G",
        "motif": [],
        "motif_beg": [],
        "motif_end": []
    },
    {
        "lanl_id": "G.CM.05.144_26.MH705145:7432",
        "genbank": "MH705145",
        "tile_begin": 7432,
        "subtype": "G",
        "motif": [],
        "motif_beg": [],
        "motif_end": []
    },
    {
        "lanl_id": "G.CD.87.PBS1191.MH705134:7432",
        "genbank": "MH705134",
        "tile_begin": 7432,
        "subtype": "G",
        "motif": [],
        "motif_beg": [],
        "motif_end": []
    },
    {
        "lanl_id": "G.CM.04.515_28.FJ389365:7432",
        "genbank": "FJ389365",
        "tile_begin": 7432,
        "subtype": "G",
        "motif": [],
        "motif_beg": [],
        "motif_end": []
    },
    {
        "lanl_id": "G.CM.04.314_40.FJ389364:7432",
        "genbank": "FJ389364",
        "tile_begin": 7432,
        "subtype": "G",
        "motif": [
            "SP"
        ],
        "motif_beg": [
            94
        ],
        "motif_end": [
            104
        ]
    },
    {
        "lanl_id": "G.CM.04.178_15.FJ389363:7432",
        "genbank": "FJ389363",
        "tile_begin": 7432,
        "subtype": "G",
        "motif": [],
        "motif_beg": [],
        "motif_end": []
    },
    {
        "lanl_id": "G.CM.01.A1786.FJ389367:7432",
        "genbank": "FJ389367",
        "tile_begin": 7432,
        "subtype": "G",
        "motif": [],
        "motif_beg": [],
        "motif_end": []
    },
    {
        "lanl_id": "G.CM.01.01CM_4049HAN.AY371121:7432",
        "genbank": "AY371121",
        "tile_begin": 7432,
        "subtype": "G",
        "motif": [],
        "motif_beg": [],
        "motif_end": []
    },
    {
        "lanl_id": "G.ES.09.X2634_2.GU362882:7432",
        "genbank": "GU362882",
        "tile_begin": 7432,
        "subtype": "G",
        "motif": [
            "SP"
        ],
        "motif_beg": [
            91
        ],
        "motif_end": [
            101
        ]
    },
    {
        "lanl_id": "G.CD.87.P406.MH705155:7432",
        "genbank": "MH705155",
        "tile_begin": 7432,
        "subtype": "G",
        "motif": [],
        "motif_beg": [],
        "motif_end": []
    },
    {
        "lanl_id": "G.CD.87.87_2580.MH705162:7432",
        "genbank": "MH705162",
        "tile_begin": 7432,
        "subtype": "G",
        "motif": [],
        "motif_beg": [],
        "motif_end": []
    },
    {
        "lanl_id": "G.CD.03.LA23LiEd.KU168277:7432",
        "genbank": "KU168277",
        "tile_begin": 7432,
        "subtype": "G",
        "motif": [
            "SP"
        ],
        "motif_beg": [
            93
        ],
        "motif_end": [
            103
        ]
    },
    {
        "lanl_id": "G.BG.09.V_09_011.MH746255:7432",
        "genbank": "MH746255",
        "tile_begin": 7432,
        "subtype": "G",
        "motif": [],
        "motif_beg": [],
        "motif_end": []
    },
    {
        "lanl_id": "G.BE.96.DRCBL.AF084936:7432",
        "genbank": "AF084936",
        "tile_begin": 7432,
        "subtype": "G",
        "motif": [],
        "motif_beg": [],
        "motif_end": []
    },
    {
        "lanl_id": "G.CM.05.05CMBDSH19.MN153484:7432",
        "genbank": "MN153484",
        "tile_begin": 7432,
        "subtype": "G",
        "motif": [],
        "motif_beg": [],
        "motif_end": []
    },
    {
        "lanl_id": "G.CN.16.9835.MK254639:7432",
        "genbank": "MK254639",
        "tile_begin": 7432,
        "subtype": "G",
        "motif": [],
        "motif_beg": [],
        "motif_end": []
    },
    {
        "lanl_id": "G.CN.16.224GX.KY275364:7432",
        "genbank": "KY275364",
        "tile_begin": 7432,
        "subtype": "G",
        "motif": [],
        "motif_beg": [],
        "motif_end": []
    },
    {
        "lanl_id": "G.ES.09.P2196_3s_nt0558_9495.MF157743:7432",
        "genbank": "MF157743",
        "tile_begin": 7432,
        "subtype": "G",
        "motif": [],
        "motif_beg": [],
        "motif_end": []
    },
    {
        "lanl_id": "G.NG.09.09NG_SC31.JN248591:7432",
        "genbank": "JN248591",
        "tile_begin": 7432,
        "subtype": "G",
        "motif": [],
        "motif_beg": [],
        "motif_end": []
    },
    {
        "lanl_id": "G.NG.09.09NG_SC26.JN248586:7432",
        "genbank": "JN248586",
        "tile_begin": 7432,
        "subtype": "G",
        "motif": [
            "SP"
        ],
        "motif_beg": [
            87
        ],
        "motif_end": [
            97
        ]
    },
    {
        "lanl_id": "G.NG.09.09NG_SC21.JN248584:7432",
        "genbank": "JN248584",
        "tile_begin": 7432,
        "subtype": "G",
        "motif": [],
        "motif_beg": [],
        "motif_end": []
    },
    {
        "lanl_id": "G.NG.09.09NG010205.KX389628:7432",
        "genbank": "KX389628",
        "tile_begin": 7432,
        "subtype": "G",
        "motif": [
            "SP",
            "MITF"
        ],
        "motif_beg": [
            93,
            114
        ],
        "motif_end": [
            103,
            124
        ]
    },
    {
        "lanl_id": "G.NG.09.09NG010157.KX389631:7432",
        "genbank": "KX389631",
        "tile_begin": 7432,
        "subtype": "G",
        "motif": [],
        "motif_beg": [],
        "motif_end": []
    },
    {
        "lanl_id": "G.NG.09.09NG010105.KX389635:7432",
        "genbank": "KX389635",
        "tile_begin": 7432,
        "subtype": "G",
        "motif": [
            "SP"
        ],
        "motif_beg": [
            97
        ],
        "motif_end": [
            107
        ]
    },
    {
        "lanl_id": "G.NG.09.09NG010079.KX389636:7432",
        "genbank": "KX389636",
        "tile_begin": 7432,
        "subtype": "G",
        "motif": [],
        "motif_beg": [],
        "motif_end": []
    },
    {
        "lanl_id": "G.NG.09.09NG_SC62.JN248593:7432",
        "genbank": "JN248593",
        "tile_begin": 7432,
        "subtype": "G",
        "motif": [],
        "motif_beg": [],
        "motif_end": []
    },
    {
        "lanl_id": "G.NG.08.08NG_SC13.JN248582:7432",
        "genbank": "JN248582",
        "tile_begin": 7432,
        "subtype": "G",
        "motif": [],
        "motif_beg": [],
        "motif_end": []
    },
    {
        "lanl_id": "G.NG.01.01NGPL0760.DQ168579:7432",
        "genbank": "DQ168579",
        "tile_begin": 7432,
        "subtype": "G",
        "motif": [
            "SP",
            "SP"
        ],
        "motif_beg": [
            72,
            93
        ],
        "motif_end": [
            82,
            103
        ]
    },
    {
        "lanl_id": "G.NG.01.01NGPL0674.DQ168575:7432",
        "genbank": "DQ168575",
        "tile_begin": 7432,
        "subtype": "G",
        "motif": [],
        "motif_beg": [],
        "motif_end": []
    },
    {
        "lanl_id": "G.NG.01.01NGPL0669.DQ168576:7432",
        "genbank": "DQ168576",
        "tile_begin": 7432,
        "subtype": "G",
        "motif": [],
        "motif_beg": [],
        "motif_end": []
    },
    {
        "lanl_id": "G.KE.09.DEMG09KE001.KF716477:7432",
        "genbank": "KF716477",
        "tile_begin": 7432,
        "subtype": "G",
        "motif": [],
        "motif_beg": [],
        "motif_end": []
    },
    {
        "lanl_id": "G.KE.06.06KE275457V6.KT022379:7432",
        "genbank": "KT022379",
        "tile_begin": 7432,
        "subtype": "G",
        "motif": [],
        "motif_beg": [],
        "motif_end": []
    },
    {
        "lanl_id": "G.GW.08.LA57LmNe.KU168300:7432",
        "genbank": "KU168300",
        "tile_begin": 7432,
        "subtype": "G",
        "motif": [],
        "motif_beg": [],
        "motif_end": []
    },
    {
        "lanl_id": "G.GH.03.03GH175G.AB287004:7432",
        "genbank": "AB287004",
        "tile_begin": 7432,
        "subtype": "G",
        "motif": [],
        "motif_beg": [],
        "motif_end": []
    },
    {
        "lanl_id": "G.NG.01.PL0567.DQ168573:7432",
        "genbank": "DQ168573",
        "tile_begin": 7432,
        "subtype": "G",
        "motif": [],
        "motif_beg": [],
        "motif_end": []
    },
    {
        "lanl_id": "G.ES.08.P1981_2.FJ670530:7432",
        "genbank": "FJ670530",
        "tile_begin": 7432,
        "subtype": "G",
        "motif": [],
        "motif_beg": [],
        "motif_end": []
    },
    {
        "lanl_id": "G.NG.10.10NG020134.KX389619:7432",
        "genbank": "KX389619",
        "tile_begin": 7432,
        "subtype": "G",
        "motif": [],
        "motif_beg": [],
        "motif_end": []
    },
    {
        "lanl_id": "G.NG.10.10NG020420.KX389615:7432",
        "genbank": "KX389615",
        "tile_begin": 7432,
        "subtype": "G",
        "motif": [],
        "motif_beg": [],
        "motif_end": []
    },
    {
        "lanl_id": "G.x.03.LA24HoCe.KU168278:7432",
        "genbank": "KU168278",
        "tile_begin": 7432,
        "subtype": "G",
        "motif": [],
        "motif_beg": [],
        "motif_end": []
    },
    {
        "lanl_id": "G.SE.93.SE6165_G6165.AF061642:7432",
        "genbank": "AF061642",
        "tile_begin": 7432,
        "subtype": "G",
        "motif": [
            "SP",
            "SP"
        ],
        "motif_beg": [
            67,
            88
        ],
        "motif_end": [
            77,
            98
        ]
    },
    {
        "lanl_id": "G.RU.89.RU_ShRMT_1989.MF614605:7432",
        "genbank": "MF614605",
        "tile_begin": 7432,
        "subtype": "G",
        "motif": [
            "SP"
        ],
        "motif_beg": [
            88
        ],
        "motif_end": [
            98
        ]
    },
    {
        "lanl_id": "G.RU.12.RU_SRD_2012.MF614606:7432",
        "genbank": "MF614606",
        "tile_begin": 7432,
        "subtype": "G",
        "motif": [],
        "motif_beg": [],
        "motif_end": []
    },
    {
        "lanl_id": "G.PT.x.PT988.FR846410:7432",
        "genbank": "FR846410",
        "tile_begin": 7432,
        "subtype": "G",
        "motif": [],
        "motif_beg": [],
        "motif_end": []
    },
    {
        "lanl_id": "G.PT.x.PT3306.FR846409:7432",
        "genbank": "FR846409",
        "tile_begin": 7432,
        "subtype": "G",
        "motif": [
            "SP"
        ],
        "motif_beg": [
            87
        ],
        "motif_end": [
            97
        ]
    },
    {
        "lanl_id": "G.PT.x.PT3037.FR846408:7432",
        "genbank": "FR846408",
        "tile_begin": 7432,
        "subtype": "G",
        "motif": [],
        "motif_beg": [],
        "motif_end": []
    },
    {
        "lanl_id": "G.NG.10.10NG020303.KX389618:7432",
        "genbank": "KX389618",
        "tile_begin": 7432,
        "subtype": "G",
        "motif": [],
        "motif_beg": [],
        "motif_end": []
    },
    {
        "lanl_id": "G.PT.x.PT2695.AY612637:7432",
        "genbank": "AY612637",
        "tile_begin": 7432,
        "subtype": "G",
        "motif": [
            "SP"
        ],
        "motif_beg": [
            91
        ],
        "motif_end": [
            101
        ]
    },
    {
        "lanl_id": "G.NG.12.12NG060409.KX389648:7432",
        "genbank": "KX389648",
        "tile_begin": 7432,
        "subtype": "G",
        "motif": [],
        "motif_beg": [],
        "motif_end": []
    },
    {
        "lanl_id": "G.NG.12.12NG060248.KX389646:7432",
        "genbank": "KX389646",
        "tile_begin": 7432,
        "subtype": "G",
        "motif": [],
        "motif_beg": [],
        "motif_end": []
    },
    {
        "lanl_id": "G.NG.11.DEMG11NG008.KY953202:7432",
        "genbank": "KY953202",
        "tile_begin": 7432,
        "subtype": "G",
        "motif": [],
        "motif_beg": [],
        "motif_end": []
    },
    {
        "lanl_id": "G.NG.11.DEMG11NG007.KY953201:7432",
        "genbank": "KY953201",
        "tile_begin": 7432,
        "subtype": "G",
        "motif": [],
        "motif_beg": [],
        "motif_end": []
    },
    {
        "lanl_id": "G.NG.11.DEMG11NG006.KY953200:7432",
        "genbank": "KY953200",
        "tile_begin": 7432,
        "subtype": "G",
        "motif": [
            "SP",
            "other"
        ],
        "motif_beg": [
            93,
            167
        ],
        "motif_end": [
            103,
            181
        ]
    },
    {
        "lanl_id": "G.NG.11.11NG050272.KX389642:7432",
        "genbank": "KX389642",
        "tile_begin": 7432,
        "subtype": "G",
        "motif": [],
        "motif_beg": [],
        "motif_end": []
    },
    {
        "lanl_id": "G.NG.11.11NG050158.KX389641:7432",
        "genbank": "KX389641",
        "tile_begin": 7432,
        "subtype": "G",
        "motif": [],
        "motif_beg": [],
        "motif_end": []
    },
    {
        "lanl_id": "G.NG.92.92NG083_JV10832.U88826:7432",
        "genbank": "U88826",
        "tile_begin": 7432,
        "subtype": "G",
        "motif": [],
        "motif_beg": [],
        "motif_end": []
    },
    {
        "lanl_id": "G.CM.11.DEMG11CM046.KY658701:7432",
        "genbank": "KY658701",
        "tile_begin": 7432,
        "subtype": "G",
        "motif": [],
        "motif_beg": [],
        "motif_end": []
    },
    {
        "lanl_id": "GK.NG.09.09NG010067.KX389638:7432",
        "genbank": "KX389638",
        "tile_begin": 7432,
        "subtype": "GK",
        "motif": [
            "SP"
        ],
        "motif_beg": [
            87
        ],
        "motif_end": [
            97
        ]
    },
    {
        "lanl_id": "GOR.CM.07.SIVgor2139_287.FJ424866:7432",
        "genbank": "FJ424866",
        "tile_begin": 7432,
        "subtype": "GOR",
        "motif": [],
        "motif_beg": [],
        "motif_end": []
    },
    {
        "lanl_id": "GOR.CM.13.SIVgor_BPID15.KP004990:7432",
        "genbank": "KP004990",
        "tile_begin": 7432,
        "subtype": "GOR",
        "motif": [],
        "motif_beg": [],
        "motif_end": []
    },
    {
        "lanl_id": "GOR.CM.07.SIVgorCP2135con.FJ424863:7432",
        "genbank": "FJ424863",
        "tile_begin": 7432,
        "subtype": "GOR",
        "motif": [],
        "motif_beg": [],
        "motif_end": []
    },
    {
        "lanl_id": "H.CF.90.056.AF005496:7432",
        "genbank": "AF005496",
        "tile_begin": 7432,
        "subtype": "H",
        "motif": [],
        "motif_beg": [],
        "motif_end": []
    },
    {
        "lanl_id": "H.CD.01.CG_0536_02_NGSID14.KY392777:7432",
        "genbank": "KY392777",
        "tile_begin": 7432,
        "subtype": "H",
        "motif": [],
        "motif_beg": [],
        "motif_end": []
    },
    {
        "lanl_id": "H.CD.01.CG_0538_02_NGSID15.KY392778:7432",
        "genbank": "KY392778",
        "tile_begin": 7432,
        "subtype": "H",
        "motif": [],
        "motif_beg": [],
        "motif_end": []
    },
    {
        "lanl_id": "H.CD.04.LA19KoSa.KU168273:7432",
        "genbank": "KU168273",
        "tile_begin": 7432,
        "subtype": "H",
        "motif": [],
        "motif_beg": [],
        "motif_end": []
    },
    {
        "lanl_id": "H.CF.02.LA25LeMi.KU168279:7432",
        "genbank": "KU168279",
        "tile_begin": 7432,
        "subtype": "H",
        "motif": [],
        "motif_beg": [],
        "motif_end": []
    },
    {
        "lanl_id": "H.GB.00.00GBAC4001.FJ711703:7432",
        "genbank": "FJ711703",
        "tile_begin": 7432,
        "subtype": "H",
        "motif": [],
        "motif_beg": [],
        "motif_end": []
    },
    {
        "lanl_id": "H.BE.93.VI997.AF190128:7432",
        "genbank": "AF190128",
        "tile_begin": 7432,
        "subtype": "H",
        "motif": [],
        "motif_beg": [],
        "motif_end": []
    },
    {
        "lanl_id": "H.BE.93.VI991.AF190127:7432",
        "genbank": "AF190127",
        "tile_begin": 7432,
        "subtype": "H",
        "motif": [
            "SP"
        ],
        "motif_beg": [
            100
        ],
        "motif_end": [
            110
        ]
    },
    {
        "lanl_id": "J.CD.03.LA26DiAn.KU168280:7432",
        "genbank": "KU168280",
        "tile_begin": 7432,
        "subtype": "J",
        "motif": [
            "SP",
            "MITF",
            "ETS"
        ],
        "motif_beg": [
            88,
            144,
            164
        ],
        "motif_end": [
            98,
            154,
            172
        ]
    },
    {
        "lanl_id": "J.CD.97.J_97DC_KTB147.EF614151:7432",
        "genbank": "EF614151",
        "tile_begin": 7432,
        "subtype": "J",
        "motif": [
            "SP",
            "ETS",
            "MITF",
            "MITF"
        ],
        "motif_beg": [
            91,
            104,
            112,
            147
        ],
        "motif_end": [
            101,
            112,
            122,
            157
        ]
    },
    {
        "lanl_id": "J.CM.04.04CMU11421.GU237072:7432",
        "genbank": "GU237072",
        "tile_begin": 7432,
        "subtype": "J",
        "motif": [
            "SP",
            "MITF"
        ],
        "motif_beg": [
            84,
            140
        ],
        "motif_end": [
            94,
            150
        ]
    },
    {
        "lanl_id": "J.CD.02.CG_0331_02V_NGSID13.KY392776:7432",
        "genbank": "KY392776",
        "tile_begin": 7432,
        "subtype": "J",
        "motif": [
            "SP",
            "MITF"
        ],
        "motif_beg": [
            82,
            138
        ],
        "motif_end": [
            92,
            148
        ]
    },
    {
        "lanl_id": "J.AO.93.93AOHDC253.KU310620:7432",
        "genbank": "KU310620",
        "tile_begin": 7432,
        "subtype": "J",
        "motif": [
            "SP"
        ],
        "motif_beg": [
            94
        ],
        "motif_end": [
            104
        ]
    },
    {
        "lanl_id": "K.CD.97.97ZR_EQTB11.AJ249235:7432",
        "genbank": "AJ249235",
        "tile_begin": 7432,
        "subtype": "K",
        "motif": [],
        "motif_beg": [],
        "motif_end": []
    },
    {
        "lanl_id": "K.CM.96.96CM_MP535.AJ249239:7432",
        "genbank": "AJ249239",
        "tile_begin": 7432,
        "subtype": "K",
        "motif": [],
        "motif_beg": [],
        "motif_end": []
    },
    {
        "lanl_id": "L.CD.90.90CD121E12.AF457101:7432",
        "genbank": "AF457101",
        "tile_begin": 7432,
        "subtype": "L",
        "motif": [],
        "motif_beg": [],
        "motif_end": []
    },
    {
        "lanl_id": "L.CD.83.83CD003_Z3.AF286236:7432",
        "genbank": "AF286236",
        "tile_begin": 7432,
        "subtype": "L",
        "motif": [],
        "motif_beg": [],
        "motif_end": []
    },
    {
        "lanl_id": "L.CD.01.L_CG_0018a_01.MN271384:7432",
        "genbank": "MN271384",
        "tile_begin": 7432,
        "subtype": "L",
        "motif": [],
        "motif_beg": [],
        "motif_end": []
    },
    {
        "lanl_id": "N.CM.02.DJO0131.AY532635:7432",
        "genbank": "AY532635",
        "tile_begin": 7432,
        "subtype": "N",
        "motif": [],
        "motif_beg": [],
        "motif_end": []
    },
    {
        "lanl_id": "N.CM.02.SJGddd.GQ324959:7432",
        "genbank": "GQ324959",
        "tile_begin": 7432,
        "subtype": "N",
        "motif": [],
        "motif_beg": [],
        "motif_end": []
    },
    {
        "lanl_id": "N.CM.04.04CM_1131_03.DQ017383:7432",
        "genbank": "DQ017383",
        "tile_begin": 7432,
        "subtype": "N",
        "motif": [],
        "motif_beg": [],
        "motif_end": []
    },
    {
        "lanl_id": "N.CM.95.YBF30.AJ006022:7432",
        "genbank": "AJ006022",
        "tile_begin": 7432,
        "subtype": "N",
        "motif": [],
        "motif_beg": [],
        "motif_end": []
    },
    {
        "lanl_id": "N.CM.14.14003718.MF767262:7432",
        "genbank": "MF767262",
        "tile_begin": 7432,
        "subtype": "N",
        "motif": [],
        "motif_beg": [],
        "motif_end": []
    },
    {
        "lanl_id": "N.FR.11.N1_FR_2011.JN572926:7432",
        "genbank": "JN572926",
        "tile_begin": 7432,
        "subtype": "N",
        "motif": [],
        "motif_beg": [],
        "motif_end": []
    },
    {
        "lanl_id": "N.CM.06.U14842.GQ324958:7432",
        "genbank": "GQ324958",
        "tile_begin": 7432,
        "subtype": "N",
        "motif": [],
        "motif_beg": [],
        "motif_end": []
    },
    {
        "lanl_id": "O.FR.94.LA45BCF02.KU168288:7432",
        "genbank": "KU168288",
        "tile_begin": 7432,
        "subtype": "O",
        "motif": [],
        "motif_beg": [],
        "motif_end": []
    },
    {
        "lanl_id": "O.FR.95.LA47BCF09.KU168290:7432",
        "genbank": "KU168290",
        "tile_begin": 7432,
        "subtype": "O",
        "motif": [
            "SP"
        ],
        "motif_beg": [
            96
        ],
        "motif_end": [
            106
        ]
    },
    {
        "lanl_id": "O.FR.95.LA48BCF13.KU168291:7432",
        "genbank": "KU168291",
        "tile_begin": 7432,
        "subtype": "O",
        "motif": [],
        "motif_beg": [],
        "motif_end": []
    },
    {
        "lanl_id": "O.FR.98.LA30RBF125.KU168282:7432",
        "genbank": "KU168282",
        "tile_begin": 7432,
        "subtype": "O",
        "motif": [],
        "motif_beg": [],
        "motif_end": []
    },
    {
        "lanl_id": "O.FR.98.LA53BCF109.KU168296:7432",
        "genbank": "KU168296",
        "tile_begin": 7432,
        "subtype": "O",
        "motif": [],
        "motif_beg": [],
        "motif_end": []
    },
    {
        "lanl_id": "O.FR.99.LA54BCF120.KU168297:7432",
        "genbank": "KU168297",
        "tile_begin": 7432,
        "subtype": "O",
        "motif": [],
        "motif_beg": [],
        "motif_end": []
    },
    {
        "lanl_id": "O.GA.11.11Gab6352.JX245015:7432",
        "genbank": "JX245015",
        "tile_begin": 7432,
        "subtype": "O",
        "motif": [],
        "motif_beg": [],
        "motif_end": []
    },
    {
        "lanl_id": "O.SN.99.99SE_MP1299.AJ302646:7432",
        "genbank": "AJ302646",
        "tile_begin": 7432,
        "subtype": "O",
        "motif": [],
        "motif_beg": [],
        "motif_end": []
    },
    {
        "lanl_id": "O.SN.99.99SE_MP1300.AJ302647:7432",
        "genbank": "AJ302647",
        "tile_begin": 7432,
        "subtype": "O",
        "motif": [],
        "motif_beg": [],
        "motif_end": []
    },
    {
        "lanl_id": "O.US.10.LTNP.JN571034:7432",
        "genbank": "JN571034",
        "tile_begin": 7432,
        "subtype": "O",
        "motif": [],
        "motif_beg": [],
        "motif_end": []
    },
    {
        "lanl_id": "O.US.97.97US08692A.AY169805:7432",
        "genbank": "AY169805",
        "tile_begin": 7432,
        "subtype": "O",
        "motif": [],
        "motif_beg": [],
        "motif_end": []
    },
    {
        "lanl_id": "O.US.x.DEOXXUS001.KF859744:7432",
        "genbank": "KF859744",
        "tile_begin": 7432,
        "subtype": "O",
        "motif": [],
        "motif_beg": [],
        "motif_end": []
    },
    {
        "lanl_id": "O.FR.06.RBF206.KY112585:7432",
        "genbank": "KY112585",
        "tile_begin": 7432,
        "subtype": "O",
        "motif": [],
        "motif_beg": [],
        "motif_end": []
    },
    {
        "lanl_id": "O.GA.10.10Gab1190.JX245014:7432",
        "genbank": "JX245014",
        "tile_begin": 7432,
        "subtype": "O",
        "motif": [],
        "motif_beg": [],
        "motif_end": []
    },
    {
        "lanl_id": "O.FR.05.LA49RBF189.KU168292:7432",
        "genbank": "KU168292",
        "tile_begin": 7432,
        "subtype": "O",
        "motif": [],
        "motif_beg": [],
        "motif_end": []
    },
    {
        "lanl_id": "O.FR.92.VAU.AF407418:7432",
        "genbank": "AF407418",
        "tile_begin": 7432,
        "subtype": "O",
        "motif": [],
        "motif_beg": [],
        "motif_end": []
    },
    {
        "lanl_id": "O.FR.03.LA31BCF108.KU168283:7432",
        "genbank": "KU168283",
        "tile_begin": 7432,
        "subtype": "O",
        "motif": [],
        "motif_beg": [],
        "motif_end": []
    },
    {
        "lanl_id": "O.CM.03.296.MH705148:7432",
        "genbank": "MH705148",
        "tile_begin": 7432,
        "subtype": "O",
        "motif": [],
        "motif_beg": [],
        "motif_end": []
    },
    {
        "lanl_id": "O.FR.03.LA32RBF140.KU168284:7432",
        "genbank": "KU168284",
        "tile_begin": 7432,
        "subtype": "O",
        "motif": [],
        "motif_beg": [],
        "motif_end": []
    },
    {
        "lanl_id": "O.CM.94.BCF06.AB485666:7432",
        "genbank": "AB485666",
        "tile_begin": 7432,
        "subtype": "O",
        "motif": [],
        "motif_beg": [],
        "motif_end": []
    },
    {
        "lanl_id": "O.CM.94.LA50YBF16.KU168293:7432",
        "genbank": "KU168293",
        "tile_begin": 7432,
        "subtype": "O",
        "motif": [],
        "motif_beg": [],
        "motif_end": []
    },
    {
        "lanl_id": "O.CM.95.LA29YBF26.KU168281:7432",
        "genbank": "KU168281",
        "tile_begin": 7432,
        "subtype": "O",
        "motif": [],
        "motif_beg": [],
        "motif_end": []
    },
    {
        "lanl_id": "O.CM.96.96CMABB009.AY169806:7432",
        "genbank": "AY169806",
        "tile_begin": 7432,
        "subtype": "O",
        "motif": [],
        "motif_beg": [],
        "motif_end": []
    },
    {
        "lanl_id": "O.CM.96.96CMABB637.AY169810:7432",
        "genbank": "AY169810",
        "tile_begin": 7432,
        "subtype": "O",
        "motif": [],
        "motif_beg": [],
        "motif_end": []
    },
    {
        "lanl_id": "O.CM.96.LA51YBF35.KU168294:7432",
        "genbank": "KU168294",
        "tile_begin": 7432,
        "subtype": "O",
        "motif": [],
        "motif_beg": [],
        "motif_end": []
    },
    {
        "lanl_id": "O.CM.96.LA52YBF39.KU168295:7432",
        "genbank": "KU168295",
        "tile_begin": 7432,
        "subtype": "O",
        "motif": [],
        "motif_beg": [],
        "motif_end": []
    },
    {
        "lanl_id": "O.CM.97.97CMABB447.AY169813:7432",
        "genbank": "AY169813",
        "tile_begin": 7432,
        "subtype": "O",
        "motif": [],
        "motif_beg": [],
        "motif_end": []
    },
    {
        "lanl_id": "O.CM.97.97CMABB497.AY169809:7432",
        "genbank": "AY169809",
        "tile_begin": 7432,
        "subtype": "O",
        "motif": [],
        "motif_beg": [],
        "motif_end": []
    },
    {
        "lanl_id": "O.CM.06.20_02.MH705150:7432",
        "genbank": "MH705150",
        "tile_begin": 7432,
        "subtype": "O",
        "motif": [],
        "motif_beg": [],
        "motif_end": []
    },
    {
        "lanl_id": "O.CM.98.98CMA105.AY169816:7432",
        "genbank": "AY169816",
        "tile_begin": 7432,
        "subtype": "O",
        "motif": [],
        "motif_beg": [],
        "motif_end": []
    },
    {
        "lanl_id": "O.CM.98.98CMABB197.AY169811:7432",
        "genbank": "AY169811",
        "tile_begin": 7432,
        "subtype": "O",
        "motif": [],
        "motif_beg": [],
        "motif_end": []
    },
    {
        "lanl_id": "O.CM.98.98CMABB212.AY169804:7432",
        "genbank": "AY169804",
        "tile_begin": 7432,
        "subtype": "O",
        "motif": [],
        "motif_beg": [],
        "motif_end": []
    },
    {
        "lanl_id": "O.CM.98.98CMU2901.AY169812:7432",
        "genbank": "AY169812",
        "tile_begin": 7432,
        "subtype": "O",
        "motif": [],
        "motif_beg": [],
        "motif_end": []
    },
    {
        "lanl_id": "O.CM.98.98CMU5337.AY169808:7432",
        "genbank": "AY169808",
        "tile_begin": 7432,
        "subtype": "O",
        "motif": [],
        "motif_beg": [],
        "motif_end": []
    },
    {
        "lanl_id": "O.CM.99.AB260.MH705147:7432",
        "genbank": "MH705147",
        "tile_begin": 7432,
        "subtype": "O",
        "motif": [],
        "motif_beg": [],
        "motif_end": []
    },
    {
        "lanl_id": "O.CM.x.pCMO2_3.AY618998:7432",
        "genbank": "AY618998",
        "tile_begin": 7432,
        "subtype": "O",
        "motif": [],
        "motif_beg": [],
        "motif_end": []
    },
    {
        "lanl_id": "O.DE.x.DEOXXDE004.KF859742:7432",
        "genbank": "KF859742",
        "tile_begin": 7432,
        "subtype": "O",
        "motif": [],
        "motif_beg": [],
        "motif_end": []
    },
    {
        "lanl_id": "O.ES.01.Read25_HIV_GroupO.KX228804:7432",
        "genbank": "KX228804",
        "tile_begin": 7432,
        "subtype": "O",
        "motif": [],
        "motif_beg": [],
        "motif_end": []
    },
    {
        "lanl_id": "O.FR.01.LA46BCF03.KU168289:7432",
        "genbank": "KU168289",
        "tile_begin": 7432,
        "subtype": "O",
        "motif": [],
        "motif_beg": [],
        "motif_end": []
    },
    {
        "lanl_id": "O.BE.87.ANT70.L20587:7432",
        "genbank": "L20587",
        "tile_begin": 7432,
        "subtype": "O",
        "motif": [],
        "motif_beg": [],
        "motif_end": []
    },
    {
        "lanl_id": "O.FR.02.LA34RBF130.KU168286:7432",
        "genbank": "KU168286",
        "tile_begin": 7432,
        "subtype": "O",
        "motif": [],
        "motif_beg": [],
        "motif_end": []
    },
    {
        "lanl_id": "O.CM.98.98CMABB141.AY169807:7432",
        "genbank": "AY169807",
        "tile_begin": 7432,
        "subtype": "O",
        "motif": [],
        "motif_beg": [],
        "motif_end": []
    },
    {
        "lanl_id": "O.CM.91.MVP5180.L20571:7432",
        "genbank": "L20571",
        "tile_begin": 7432,
        "subtype": "O",
        "motif": [],
        "motif_beg": [],
        "motif_end": []
    },
    {
        "lanl_id": "P.CM.06.U14788.HQ179987:7432",
        "genbank": "HQ179987",
        "tile_begin": 7432,
        "subtype": "P",
        "motif": [],
        "motif_beg": [],
        "motif_end": []
    },
    {
        "lanl_id": "P.FR.x.DEPXXFR006.KY953207:7432",
        "genbank": "KY953207",
        "tile_begin": 7432,
        "subtype": "P",
        "motif": [
            "other"
        ],
        "motif_beg": [
            94
        ],
        "motif_end": [
            111
        ]
    },
    {
        "lanl_id": "U.CA.99.TV721.HM215249:7432",
        "genbank": "HM215249",
        "tile_begin": 7432,
        "subtype": "U",
        "motif": [
            "SP",
            "MITF"
        ],
        "motif_beg": [
            97,
            153
        ],
        "motif_end": [
            107,
            163
        ]
    },
    {
        "lanl_id": "U.CD.02.CG_0575_02_NGSID12.KY392775:7432",
        "genbank": "KY392775",
        "tile_begin": 7432,
        "subtype": "U",
        "motif": [],
        "motif_beg": [],
        "motif_end": []
    },
    {
        "lanl_id": "U.CD.x.BCF_Kita.AB485665:7432",
        "genbank": "AB485665",
        "tile_begin": 7432,
        "subtype": "U",
        "motif": [],
        "motif_beg": [],
        "motif_end": []
    },
    {
        "lanl_id": "U.CM.06.06CMACR076.MN153492:7432",
        "genbank": "MN153492",
        "tile_begin": 7432,
        "subtype": "U",
        "motif": [],
        "motif_beg": [],
        "motif_end": []
    },
    {
        "lanl_id": "U.CM.07.469_66.KP718920:7432",
        "genbank": "KP718920",
        "tile_begin": 7432,
        "subtype": "U",
        "motif": [
            "SP"
        ],
        "motif_beg": [
            99
        ],
        "motif_end": [
            109
        ]
    },
    {
        "lanl_id": "U.CM.08.08CMARC092.MN153489:7432",
        "genbank": "MN153489",
        "tile_begin": 7432,
        "subtype": "U",
        "motif": [
            "SP"
        ],
        "motif_beg": [
            94
        ],
        "motif_end": [
            104
        ]
    },
    {
        "lanl_id": "U.CY.05.CY090.FJ388921:7432",
        "genbank": "FJ388921",
        "tile_begin": 7432,
        "subtype": "U",
        "motif": [],
        "motif_beg": [],
        "motif_end": []
    },
    {
        "lanl_id": "U.CY.08.CY223.JF683772:7432",
        "genbank": "JF683772",
        "tile_begin": 7432,
        "subtype": "U",
        "motif": [
            "SP",
            "other"
        ],
        "motif_beg": [
            100,
            177
        ],
        "motif_end": [
            110,
            191
        ]
    },
    {
        "lanl_id": "U.CY.18.CY508.ON989275:7432",
        "genbank": "ON989275",
        "tile_begin": 7432,
        "subtype": "U",
        "motif": [],
        "motif_beg": [],
        "motif_end": []
    },
    {
        "lanl_id": "U.ES.10.DEURF10DZ001.JX140679:7432",
        "genbank": "JX140679",
        "tile_begin": 7432,
        "subtype": "U",
        "motif": [
            "SP"
        ],
        "motif_beg": [
            99
        ],
        "motif_end": [
            109
        ]
    },
    {
        "lanl_id": "U.ES.13.UNASS_8117949075453494.MK095236:7432",
        "genbank": "MK095236",
        "tile_begin": 7432,
        "subtype": "U",
        "motif": [],
        "motif_beg": [],
        "motif_end": []
    },
    {
        "lanl_id": "U.GR.99.99GR303.AY046058:7432",
        "genbank": "AY046058",
        "tile_begin": 7432,
        "subtype": "U",
        "motif": [],
        "motif_beg": [],
        "motif_end": []
    },
    {
        "lanl_id": "U.NG.11.DEURF11NG011.MH078559:7432",
        "genbank": "MH078559",
        "tile_begin": 7432,
        "subtype": "U",
        "motif": [],
        "motif_beg": [],
        "motif_end": []
    },
    {
        "lanl_id": "U.NL.95.U_NL_95_H10986_D1.EF029066:7432",
        "genbank": "EF029066",
        "tile_begin": 7432,
        "subtype": "U",
        "motif": [],
        "motif_beg": [],
        "motif_end": []
    },
    {
        "lanl_id": "U.SI.11.Sample34_SI300.MN736701:7432",
        "genbank": "MN736701",
        "tile_begin": 7432,
        "subtype": "U",
        "motif": [
            "SP",
            "other"
        ],
        "motif_beg": [
            94,
            122
        ],
        "motif_end": [
            104,
            132
        ]
    },
    {
        "lanl_id": "U.CD.01.CG_0066_01_NGSID18.KY392780:7432",
        "genbank": "KY392780",
        "tile_begin": 7432,
        "subtype": "U",
        "motif": [],
        "motif_beg": [],
        "motif_end": []
    },
    {
        "lanl_id": "U.CA.01.TV749.HM215251:7432",
        "genbank": "HM215251",
        "tile_begin": 7432,
        "subtype": "U",
        "motif": [
            "SP",
            "MITF"
        ],
        "motif_beg": [
            96,
            152
        ],
        "motif_end": [
            106,
            162
        ]
    },
    {
        "lanl_id": "U.CD.02.CG_0059_01_NGSID8.KY392773:7432",
        "genbank": "KY392773",
        "tile_begin": 7432,
        "subtype": "U",
        "motif": [
            "SP"
        ],
        "motif_beg": [
            94
        ],
        "motif_end": [
            104
        ]
    }
]
```
