## Supplementary material for "Atlas of HIV cis-regulatory elements reveals extensive transcriptional variation across clades, isolates, and within individuals": Table S10: env2_motifs_supplement.json (part 1 of 2)

```
[
    {
        "lanl_id": "0102.CM.02.A1152.MN116201:7712",
        "genbank": "MN116201",
        "tile_begin": 7712,
        "subtype": "0102",
        "motif": [
            "ETS",
            "SP",
            "CREB/ATF"
        ],
        "motif_beg": [
            88,
            100,
            121
        ],
        "motif_end": [
            96,
            110,
            130
        ]
    },
    {
        "lanl_id": "0102.CM.02.A1188.MN116200:7712",
        "genbank": "MN116200",
        "tile_begin": 7712,
        "subtype": "0102",
        "motif": [
            "ETS",
            "SP"
        ],
        "motif_beg": [
            88,
            100
        ],
        "motif_end": [
            96,
            110
        ]
    },
    {
        "lanl_id": "0102.CM.05.260_27.MN116210:7712",
        "genbank": "MN116210",
        "tile_begin": 7712,
        "subtype": "0102",
        "motif": [
            "ETS",
            "SP",
            "CREB/ATF"
        ],
        "motif_beg": [
            88,
            100,
            121
        ],
        "motif_end": [
            96,
            110,
            130
        ]
    },
    {
        "lanl_id": "0102.TH.11.2548397P000FL_Sc.MG989550:7712",
        "genbank": "MG989550",
        "tile_begin": 7712,
        "subtype": "0102",
        "motif": [
            "ETS",
            "SP",
            "CREB/ATF"
        ],
        "motif_beg": [
            88,
            100,
            120
        ],
        "motif_end": [
            96,
            110,
            129
        ]
    },
    {
        "lanl_id": "0102A.CM.01.01CM_0190MA.AY371145:7712",
        "genbank": "AY371145",
        "tile_begin": 7712,
        "subtype": "0102A",
        "motif": [
            "ETS",
            "SP",
            "CREB/ATF"
        ],
        "motif_beg": [
            88,
            100,
            121
        ],
        "motif_end": [
            96,
            110,
            130
        ]
    },
    {
        "lanl_id": "0102A.CM.07.567_16.KP718921:7712",
        "genbank": "KP718921",
        "tile_begin": 7712,
        "subtype": "0102A",
        "motif": [
            "ETS",
            "CREB/ATF",
            "CREB/ATF"
        ],
        "motif_beg": [
            90,
            108,
            122
        ],
        "motif_end": [
            98,
            117,
            131
        ]
    },
    {
        "lanl_id": "0102A.CM.07.663_13.KP718922:7712",
        "genbank": "KP718922",
        "tile_begin": 7712,
        "subtype": "0102A",
        "motif": [],
        "motif_beg": [],
        "motif_end": []
    },
    {
        "lanl_id": "0102A1.CY.07.CY196.JF683748:7712",
        "genbank": "JF683748",
        "tile_begin": 7712,
        "subtype": "0102A1",
        "motif": [
            "ETS",
            "SP",
            "CREB/ATF",
            "CREB/ATF"
        ],
        "motif_beg": [
            88,
            100,
            114,
            121
        ],
        "motif_end": [
            96,
            110,
            123,
            130
        ]
    },
    {
        "lanl_id": "0102A1.CM.06.890_05.MN116211:7712",
        "genbank": "MN116211",
        "tile_begin": 7712,
        "subtype": "0102A1",
        "motif": [
            "ETS",
            "SP",
            "CREB/ATF"
        ],
        "motif_beg": [
            88,
            100,
            121
        ],
        "motif_end": [
            96,
            110,
            130
        ]
    },
    {
        "lanl_id": "0102A1.CM.08.NACMR092.MH667256:7712",
        "genbank": "MH667256",
        "tile_begin": 7712,
        "subtype": "0102A1",
        "motif": [
            "ETS",
            "SP",
            "CREB/ATF",
            "CREB/ATF"
        ],
        "motif_beg": [
            88,
            100,
            114,
            121
        ],
        "motif_end": [
            96,
            110,
            123,
            130
        ]
    },
    {
        "lanl_id": "0102A1.CM.11.11CMMDC211.MT349416:7712",
        "genbank": "MT349416",
        "tile_begin": 7712,
        "subtype": "0102A1",
        "motif": [
            "ETS",
            "SP",
            "CREB/ATF"
        ],
        "motif_beg": [
            88,
            100,
            121
        ],
        "motif_end": [
            96,
            110,
            130
        ]
    },
    {
        "lanl_id": "0107.CN.19.2019QZLSIDU253.MN643057:7712",
        "genbank": "MN643057",
        "tile_begin": 7712,
        "subtype": "0107",
        "motif": [],
        "motif_beg": [],
        "motif_end": []
    },
    {
        "lanl_id": "0107.CN.18.THIH0172.MK650464:7712",
        "genbank": "MK650464",
        "tile_begin": 7712,
        "subtype": "0107",
        "motif": [
            "CREB/ATF"
        ],
        "motif_beg": [
            114
        ],
        "motif_end": [
            123
        ]
    },
    {
        "lanl_id": "0107.CN.18.MSM20182980.MN336528:7712",
        "genbank": "MN336528",
        "tile_begin": 7712,
        "subtype": "0107",
        "motif": [],
        "motif_beg": [],
        "motif_end": []
    },
    {
        "lanl_id": "0107.CN.18.MSM20182722.MN336526:7712",
        "genbank": "MN336526",
        "tile_begin": 7712,
        "subtype": "0107",
        "motif": [
            "ETS",
            "SP",
            "CREB/ATF"
        ],
        "motif_beg": [
            88,
            100,
            120
        ],
        "motif_end": [
            96,
            110,
            129
        ]
    },
    {
        "lanl_id": "0107.CN.18.A18131.MZ359101:7712",
        "genbank": "MZ359101",
        "tile_begin": 7712,
        "subtype": "0107",
        "motif": [
            "ETS",
            "SP",
            "CREB/ATF"
        ],
        "motif_beg": [
            88,
            100,
            120
        ],
        "motif_end": [
            96,
            110,
            129
        ]
    },
    {
        "lanl_id": "0107.CN.20.BL5040_00.OP716544:7712",
        "genbank": "OP716544",
        "tile_begin": 7712,
        "subtype": "0107",
        "motif": [
            "ETS",
            "SP"
        ],
        "motif_beg": [
            96,
            108
        ],
        "motif_end": [
            104,
            118
        ]
    },
    {
        "lanl_id": "0107.CN.17.nj16.MT347591:7712",
        "genbank": "MT347591",
        "tile_begin": 7712,
        "subtype": "0107",
        "motif": [
            "ETS",
            "CREB/ATF"
        ],
        "motif_beg": [
            88,
            106
        ],
        "motif_end": [
            96,
            115
        ]
    },
    {
        "lanl_id": "0107.CN.17.TJIH0345.MH801989:7712",
        "genbank": "MH801989",
        "tile_begin": 7712,
        "subtype": "0107",
        "motif": [
            "ETS",
            "SP"
        ],
        "motif_beg": [
            88,
            100
        ],
        "motif_end": [
            96,
            110
        ]
    },
    {
        "lanl_id": "0107.CN.17.TJ20170316.MH220193:7712",
        "genbank": "MH220193",
        "tile_begin": 7712,
        "subtype": "0107",
        "motif": [
            "ETS",
            "SP",
            "CREB/ATF"
        ],
        "motif_beg": [
            88,
            100,
            120
        ],
        "motif_end": [
            96,
            110,
            129
        ]
    },
    {
        "lanl_id": "0107.CN.17.TJ20170315.MK634699:7712",
        "genbank": "MK634699",
        "tile_begin": 7712,
        "subtype": "0107",
        "motif": [
            "ETS",
            "CREB/ATF",
            "CREB/ATF"
        ],
        "motif_beg": [
            88,
            106,
            120
        ],
        "motif_end": [
            96,
            115,
            129
        ]
    },
    {
        "lanl_id": "0107.CN.19.B19081.MZ359102:7712",
        "genbank": "MZ359102",
        "tile_begin": 7712,
        "subtype": "0107",
        "motif": [
            "ETS",
            "SP",
            "CREB/ATF",
            "CREB/ATF"
        ],
        "motif_beg": [
            88,
            100,
            114,
            115
        ],
        "motif_end": [
            96,
            110,
            123,
            124
        ]
    },
    {
        "lanl_id": "0107.CN.18.18GZ028.MK474158:7712",
        "genbank": "MK474158",
        "tile_begin": 7712,
        "subtype": "0107",
        "motif": [
            "ETS",
            "CREB/ATF"
        ],
        "motif_beg": [
            91,
            117
        ],
        "motif_end": [
            99,
            126
        ]
    },
    {
        "lanl_id": "0107.CN.19.B19264.MZ359103:7712",
        "genbank": "MZ359103",
        "tile_begin": 7712,
        "subtype": "0107",
        "motif": [],
        "motif_beg": [],
        "motif_end": []
    },
    {
        "lanl_id": "0107.CN.19.VCT19015.MZ359116:7712",
        "genbank": "MZ359116",
        "tile_begin": 7712,
        "subtype": "0107",
        "motif": [
            "ETS",
            "SP",
            "CREB/ATF"
        ],
        "motif_beg": [
            88,
            100,
            120
        ],
        "motif_end": [
            96,
            110,
            129
        ]
    },
    {
        "lanl_id": "0107.CN.19.B19331.MN737452:7712",
        "genbank": "MN737452",
        "tile_begin": 7712,
        "subtype": "0107",
        "motif": [
            "ETS",
            "CREB/ATF",
            "CREB/ATF"
        ],
        "motif_beg": [
            88,
            106,
            120
        ],
        "motif_end": [
            96,
            115,
            129
        ]
    },
    {
        "lanl_id": "0107.CN.19.B19342.MZ359106:7712",
        "genbank": "MZ359106",
        "tile_begin": 7712,
        "subtype": "0107",
        "motif": [
            "ETS",
            "SP",
            "CREB/ATF"
        ],
        "motif_beg": [
            88,
            100,
            120
        ],
        "motif_end": [
            96,
            110,
            129
        ]
    },
    {
        "lanl_id": "0107.CN.19.B19578.MN737453:7712",
        "genbank": "MN737453",
        "tile_begin": 7712,
        "subtype": "0107",
        "motif": [
            "ETS",
            "CREB/ATF",
            "CREB/ATF"
        ],
        "motif_beg": [
            88,
            106,
            120
        ],
        "motif_end": [
            96,
            115,
            129
        ]
    },
    {
        "lanl_id": "0107.CN.19.C19264.MZ359111:7712",
        "genbank": "MZ359111",
        "tile_begin": 7712,
        "subtype": "0107",
        "motif": [
            "ETS",
            "CREB/ATF"
        ],
        "motif_beg": [
            88,
            120
        ],
        "motif_end": [
            96,
            129
        ]
    },
    {
        "lanl_id": "0107.CN.17.JS020202.MN590229:7712",
        "genbank": "MN590229",
        "tile_begin": 7712,
        "subtype": "0107",
        "motif": [],
        "motif_beg": [],
        "motif_end": []
    },
    {
        "lanl_id": "0107.CN.16.305.MH684584:7712",
        "genbank": "MH684584",
        "tile_begin": 7712,
        "subtype": "0107",
        "motif": [
            "ETS",
            "SP",
            "CREB/ATF"
        ],
        "motif_beg": [
            88,
            100,
            120
        ],
        "motif_end": [
            96,
            110,
            129
        ]
    },
    {
        "lanl_id": "0107.CN.20.BL5085_00.OP716545:7712",
        "genbank": "OP716545",
        "tile_begin": 7712,
        "subtype": "0107",
        "motif": [],
        "motif_beg": [],
        "motif_end": []
    },
    {
        "lanl_id": "0107.CN.20.HB010014.MW728360:7712",
        "genbank": "MW728360",
        "tile_begin": 7712,
        "subtype": "0107",
        "motif": [],
        "motif_beg": [],
        "motif_end": []
    },
    {
        "lanl_id": "0107.CN.20.HB030009.MW728362:7712",
        "genbank": "MW728362",
        "tile_begin": 7712,
        "subtype": "0107",
        "motif": [
            "ETS",
            "CREB/ATF",
            "CREB/ATF"
        ],
        "motif_beg": [
            88,
            106,
            120
        ],
        "motif_end": [
            96,
            115,
            129
        ]
    },
    {
        "lanl_id": "0107.CN.20.HB030021.MW728363:7712",
        "genbank": "MW728363",
        "tile_begin": 7712,
        "subtype": "0107",
        "motif": [],
        "motif_beg": [],
        "motif_end": []
    },
    {
        "lanl_id": "0107.TW.08.TN_H8.KT372798:7712",
        "genbank": "KT372798",
        "tile_begin": 7712,
        "subtype": "0107",
        "motif": [
            "ETS",
            "SP",
            "CREB/ATF"
        ],
        "motif_beg": [
            88,
            100,
            120
        ],
        "motif_end": [
            96,
            110,
            129
        ]
    },
    {
        "lanl_id": "0107.CN.19.B19284.MN737451:7712",
        "genbank": "MN737451",
        "tile_begin": 7712,
        "subtype": "0107",
        "motif": [
            "ETS",
            "SP",
            "CREB/ATF"
        ],
        "motif_beg": [
            88,
            100,
            120
        ],
        "motif_end": [
            96,
            110,
            129
        ]
    },
    {
        "lanl_id": "0107.CN.16.TJIH0069.MH682099:7712",
        "genbank": "MH682099",
        "tile_begin": 7712,
        "subtype": "0107",
        "motif": [
            "ETS",
            "SP",
            "CREB/ATF",
            "CREB/ATF"
        ],
        "motif_beg": [
            88,
            100,
            114,
            115
        ],
        "motif_end": [
            96,
            110,
            123,
            124
        ]
    },
    {
        "lanl_id": "0107.CN.18.FY184.MN829458:7712",
        "genbank": "MN829458",
        "tile_begin": 7712,
        "subtype": "0107",
        "motif": [
            "ETS"
        ],
        "motif_beg": [
            88
        ],
        "motif_end": [
            96
        ]
    },
    {
        "lanl_id": "0107.CN.16.GX2016EU09.MF073269:7712",
        "genbank": "MF073269",
        "tile_begin": 7712,
        "subtype": "0107",
        "motif": [
            "ETS",
            "CREB/ATF",
            "CREB/ATF"
        ],
        "motif_beg": [
            88,
            106,
            120
        ],
        "motif_end": [
            96,
            115,
            129
        ]
    },
    {
        "lanl_id": "0107.CN.16.GX2016EU10.MH377336:7712",
        "genbank": "MH377336",
        "tile_begin": 7712,
        "subtype": "0107",
        "motif": [
            "ETS",
            "SP",
            "CREB/ATF",
            "CREB/ATF"
        ],
        "motif_beg": [
            88,
            100,
            114,
            115
        ],
        "motif_end": [
            96,
            110,
            123,
            124
        ]
    },
    {
        "lanl_id": "0107.CN.07.MSM0720.KC833436:7712",
        "genbank": "KC833436",
        "tile_begin": 7712,
        "subtype": "0107",
        "motif": [
            "ETS",
            "SP",
            "CREB/ATF"
        ],
        "motif_beg": [
            88,
            100,
            120
        ],
        "motif_end": [
            96,
            110,
            129
        ]
    },
    {
        "lanl_id": "0107.CN.10.10LNA015.KU051564:7712",
        "genbank": "KU051564",
        "tile_begin": 7712,
        "subtype": "0107",
        "motif": [
            "ETS",
            "SP"
        ],
        "motif_beg": [
            87,
            99
        ],
        "motif_end": [
            95,
            109
        ]
    },
    {
        "lanl_id": "0107.CN.10.JL.RF03.KJ184176:7712",
        "genbank": "KJ184176",
        "tile_begin": 7712,
        "subtype": "0107",
        "motif": [
            "ETS",
            "SP"
        ],
        "motif_beg": [
            87,
            99
        ],
        "motif_end": [
            95,
            109
        ]
    },
    {
        "lanl_id": "0107.CN.11.11LNA819.MT857722:7712",
        "genbank": "MT857722",
        "tile_begin": 7712,
        "subtype": "0107",
        "motif": [
            "CREB/ATF"
        ],
        "motif_beg": [
            106
        ],
        "motif_end": [
            115
        ]
    },
    {
        "lanl_id": "0107.CN.12.kang124_NFL.KJ778897:7712",
        "genbank": "KJ778897",
        "tile_begin": 7712,
        "subtype": "0107",
        "motif": [
            "ETS",
            "SP",
            "CREB/ATF"
        ],
        "motif_beg": [
            90,
            102,
            116
        ],
        "motif_end": [
            98,
            112,
            125
        ]
    },
    {
        "lanl_id": "0107.CN.13.BJMP3002.KM974719:7712",
        "genbank": "KM974719",
        "tile_begin": 7712,
        "subtype": "0107",
        "motif": [
            "ETS",
            "SP",
            "CREB/ATF",
            "other"
        ],
        "motif_beg": [
            88,
            100,
            120,
            153
        ],
        "motif_end": [
            96,
            110,
            129,
            163
        ]
    },
    {
        "lanl_id": "0107.CN.13.BJMP3026.KM974720:7712",
        "genbank": "KM974720",
        "tile_begin": 7712,
        "subtype": "0107",
        "motif": [
            "ETS",
            "CREB/ATF"
        ],
        "motif_beg": [
            88,
            120
        ],
        "motif_end": [
            96,
            129
        ]
    },
    {
        "lanl_id": "0107.CN.13.GD172001.MN507120:7712",
        "genbank": "MN507120",
        "tile_begin": 7712,
        "subtype": "0107",
        "motif": [
            "ETS",
            "SP",
            "CREB/ATF"
        ],
        "motif_beg": [
            88,
            100,
            120
        ],
        "motif_end": [
            96,
            110,
            129
        ]
    },
    {
        "lanl_id": "0107.CN.14.BJ2015EU16.MH029899:7712",
        "genbank": "MH029899",
        "tile_begin": 7712,
        "subtype": "0107",
        "motif": [
            "ETS",
            "SP",
            "CREB/ATF",
            "CREB/ATF"
        ],
        "motif_beg": [
            88,
            100,
            114,
            121
        ],
        "motif_end": [
            96,
            110,
            123,
            130
        ]
    },
    {
        "lanl_id": "0107.CN.14.GXDY460B.KT619126:7712",
        "genbank": "KT619126",
        "tile_begin": 7712,
        "subtype": "0107",
        "motif": [],
        "motif_beg": [],
        "motif_end": []
    },
    {
        "lanl_id": "0107.CN.14.LN301538.KX434794:7712",
        "genbank": "KX434794",
        "tile_begin": 7712,
        "subtype": "0107",
        "motif": [
            "CREB/ATF"
        ],
        "motif_beg": [
            106
        ],
        "motif_end": [
            115
        ]
    },
    {
        "lanl_id": "0107.CN.14.MSM_LS11585.OL314397:7712",
        "genbank": "OL314397",
        "tile_begin": 7712,
        "subtype": "0107",
        "motif": [],
        "motif_beg": [],
        "motif_end": []
    },
    {
        "lanl_id": "0107.CN.07.JL070032.KC990127:7712",
        "genbank": "KC990127",
        "tile_begin": 7712,
        "subtype": "0107",
        "motif": [
            "ETS",
            "SP",
            "CREB/ATF"
        ],
        "motif_beg": [
            88,
            100,
            120
        ],
        "motif_end": [
            96,
            110,
            129
        ]
    },
    {
        "lanl_id": "0107.CN.16.2016GXNNIDU37.MN452901:7712",
        "genbank": "MN452901",
        "tile_begin": 7712,
        "subtype": "0107",
        "motif": [],
        "motif_beg": [],
        "motif_end": []
    },
    {
        "lanl_id": "0107.CN.15.YA1996_00_NFLG.MF084205:7712",
        "genbank": "MF084205",
        "tile_begin": 7712,
        "subtype": "0107",
        "motif": [
            "ETS",
            "SP",
            "CREB/ATF"
        ],
        "motif_beg": [
            88,
            100,
            120
        ],
        "motif_end": [
            96,
            110,
            129
        ]
    },
    {
        "lanl_id": "0107.CN.15.SN121.MF373389:7712",
        "genbank": "MF373389",
        "tile_begin": 7712,
        "subtype": "0107",
        "motif": [
            "ETS",
            "SP",
            "CREB/ATF"
        ],
        "motif_beg": [
            88,
            100,
            114
        ],
        "motif_end": [
            96,
            110,
            123
        ]
    },
    {
        "lanl_id": "0107.CN.15.LN321945.KX434796:7712",
        "genbank": "KX434796",
        "tile_begin": 7712,
        "subtype": "0107",
        "motif": [
            "ETS",
            "SP",
            "CREB/ATF",
            "CREB/ATF"
        ],
        "motif_beg": [
            88,
            100,
            114,
            115
        ],
        "motif_end": [
            96,
            110,
            123,
            124
        ]
    },
    {
        "lanl_id": "0107.CN.14.MSM_LS12824.OL314398:7712",
        "genbank": "OL314398",
        "tile_begin": 7712,
        "subtype": "0107",
        "motif": [
            "ETS",
            "CREB/ATF",
            "CREB/ATF"
        ],
        "motif_beg": [
            88,
            105,
            114
        ],
        "motif_end": [
            96,
            114,
            123
        ]
    },
    {
        "lanl_id": "0107.CN.15.IDU_LS14734.OL314396:7712",
        "genbank": "OL314396",
        "tile_begin": 7712,
        "subtype": "0107",
        "motif": [],
        "motif_beg": [],
        "motif_end": []
    },
    {
        "lanl_id": "0107.CN.14.XC2014EU09.KT592380:7712",
        "genbank": "KT592380",
        "tile_begin": 7712,
        "subtype": "0107",
        "motif": [],
        "motif_beg": [],
        "motif_end": []
    },
    {
        "lanl_id": "0107.CN.15.HB041501.KY019257:7712",
        "genbank": "KY019257",
        "tile_begin": 7712,
        "subtype": "0107",
        "motif": [
            "ETS",
            "SP",
            "CREB/ATF",
            "CREB/ATF"
        ],
        "motif_beg": [
            88,
            100,
            114,
            115
        ],
        "motif_end": [
            96,
            110,
            123,
            124
        ]
    },
    {
        "lanl_id": "0107.CN.15.GX2015QZLS204.MN055644:7712",
        "genbank": "MN055644",
        "tile_begin": 7712,
        "subtype": "0107",
        "motif": [
            "ETS",
            "CREB/ATF"
        ],
        "motif_beg": [
            88,
            106
        ],
        "motif_end": [
            96,
            115
        ]
    },
    {
        "lanl_id": "0107.CN.15.DT1423.MH715978:7712",
        "genbank": "MH715978",
        "tile_begin": 7712,
        "subtype": "0107",
        "motif": [
            "ETS",
            "CREB/ATF",
            "CREB/ATF"
        ],
        "motif_beg": [
            88,
            114,
            120
        ],
        "motif_end": [
            96,
            123,
            129
        ]
    },
    {
        "lanl_id": "0107.CN.15.BJ2015EU19.KY950610:7712",
        "genbank": "KY950610",
        "tile_begin": 7712,
        "subtype": "0107",
        "motif": [
            "ETS",
            "SP",
            "CREB/ATF"
        ],
        "motif_beg": [
            88,
            100,
            120
        ],
        "motif_end": [
            96,
            110,
            129
        ]
    },
    {
        "lanl_id": "0107.CN.15.15zj016.KX185086:7712",
        "genbank": "KX185086",
        "tile_begin": 7712,
        "subtype": "0107",
        "motif": [
            "ETS",
            "CREB/ATF"
        ],
        "motif_beg": [
            88,
            120
        ],
        "motif_end": [
            96,
            129
        ]
    },
    {
        "lanl_id": "0108.CN.12.GXDY_1299_NLFG.KF541292:7712",
        "genbank": "KF541292",
        "tile_begin": 7712,
        "subtype": "0108",
        "motif": [],
        "motif_beg": [],
        "motif_end": []
    },
    {
        "lanl_id": "01A1.MM.99.mCSW105.AB097872:7712",
        "genbank": "AB097872",
        "tile_begin": 7712,
        "subtype": "01A1",
        "motif": [
            "ETS",
            "SP",
            "CREB/ATF"
        ],
        "motif_beg": [
            88,
            100,
            120
        ],
        "motif_end": [
            96,
            110,
            129
        ]
    },
    {
        "lanl_id": "01A1A6.CY.06.CY178.FJ388953:7712",
        "genbank": "FJ388953",
        "tile_begin": 7712,
        "subtype": "01A1A6",
        "motif": [
            "ETS",
            "SP",
            "CREB/ATF"
        ],
        "motif_beg": [
            88,
            100,
            114
        ],
        "motif_end": [
            96,
            110,
            123
        ]
    },
    {
        "lanl_id": "01A1G.CD.76.Z321_Z321B.U76035:7712",
        "genbank": "U76035",
        "tile_begin": 7712,
        "subtype": "01A1G",
        "motif": [
            "ETS",
            "SP"
        ],
        "motif_beg": [
            88,
            100
        ],
        "motif_end": [
            96,
            110
        ]
    },
    {
        "lanl_id": "01A1G.CM.06.DEURF06CM001.KF716464:7712",
        "genbank": "KF716464",
        "tile_begin": 7712,
        "subtype": "01A1G",
        "motif": [
            "ETS"
        ],
        "motif_beg": [
            88
        ],
        "motif_end": [
            96
        ]
    },
    {
        "lanl_id": "01ADF2.CM.01.01CM_0908MO.AY371170:7712",
        "genbank": "AY371170",
        "tile_begin": 7712,
        "subtype": "01ADF2",
        "motif": [
            "ETS",
            "SP",
            "CREB/ATF"
        ],
        "motif_beg": [
            88,
            100,
            120
        ],
        "motif_end": [
            96,
            110,
            129
        ]
    },
    {
        "lanl_id": "01B.TH.10.2548388P000FL_Sa.MG989549:7712",
        "genbank": "MG989549",
        "tile_begin": 7712,
        "subtype": "01B",
        "motif": [
            "ETS",
            "SP",
            "CREB/ATF"
        ],
        "motif_beg": [
            88,
            100,
            120
        ],
        "motif_end": [
            96,
            110,
            129
        ]
    },
    {
        "lanl_id": "01B.TH.13.2544878P000_Sa.MF957578:7712",
        "genbank": "MF957578",
        "tile_begin": 7712,
        "subtype": "01B",
        "motif": [],
        "motif_beg": [],
        "motif_end": []
    },
    {
        "lanl_id": "01B.TH.13.2548569P000FL_Sb.MG989555:7712",
        "genbank": "MG989555",
        "tile_begin": 7712,
        "subtype": "01B",
        "motif": [],
        "motif_beg": [],
        "motif_end": []
    },
    {
        "lanl_id": "01B.TH.13.2543499P000FL_Sc.MG989494:7712",
        "genbank": "MG989494",
        "tile_begin": 7712,
        "subtype": "01B",
        "motif": [
            "ETS",
            "CREB/ATF"
        ],
        "motif_beg": [
            88,
            120
        ],
        "motif_end": [
            96,
            129
        ]
    },
    {
        "lanl_id": "01B.TH.13.2543089P000FL_Sj.MG989491:7712",
        "genbank": "MG989491",
        "tile_begin": 7712,
        "subtype": "01B",
        "motif": [
            "SP"
        ],
        "motif_beg": [
            100
        ],
        "motif_end": [
            110
        ]
    },
    {
        "lanl_id": "01B.TH.11.40168v14_08.OM826140:7712",
        "genbank": "OM826140",
        "tile_begin": 7712,
        "subtype": "01B",
        "motif": [],
        "motif_beg": [],
        "motif_end": []
    },
    {
        "lanl_id": "01B.TH.11.40067v0H_07.OM825798:7712",
        "genbank": "OM825798",
        "tile_begin": 7712,
        "subtype": "01B",
        "motif": [
            "ETS",
            "CREB/ATF",
            "CREB/ATF"
        ],
        "motif_beg": [
            88,
            106,
            114
        ],
        "motif_end": [
            96,
            115,
            123
        ]
    },
    {
        "lanl_id": "01B.TH.11.2543467P000FL_Sa.MG989493:7712",
        "genbank": "MG989493",
        "tile_begin": 7712,
        "subtype": "01B",
        "motif": [
            "ETS",
            "SP",
            "CREB/ATF"
        ],
        "motif_beg": [
            88,
            100,
            120
        ],
        "motif_end": [
            96,
            110,
            129
        ]
    },
    {
        "lanl_id": "01B.TH.13.2546952P000FL_Sb.MG989533:7712",
        "genbank": "MG989533",
        "tile_begin": 7712,
        "subtype": "01B",
        "motif": [
            "ETS",
            "SP",
            "CREB/ATF"
        ],
        "motif_beg": [
            88,
            100,
            120
        ],
        "motif_end": [
            96,
            110,
            129
        ]
    },
    {
        "lanl_id": "01B.TH.07.MERLBDTRC6.JN860765:7712",
        "genbank": "JN860765",
        "tile_begin": 7712,
        "subtype": "01B",
        "motif": [
            "ETS",
            "SP",
            "CREB/ATF",
            "CREB/ATF"
        ],
        "motif_beg": [
            88,
            100,
            106,
            120
        ],
        "motif_end": [
            96,
            110,
            115,
            129
        ]
    },
    {
        "lanl_id": "01B.TH.05.05TH140456.JN631793:7712",
        "genbank": "JN631793",
        "tile_begin": 7712,
        "subtype": "01B",
        "motif": [
            "ETS",
            "SP",
            "CREB/ATF"
        ],
        "motif_beg": [
            88,
            100,
            120
        ],
        "motif_end": [
            96,
            110,
            129
        ]
    },
    {
        "lanl_id": "01B.TH.06.AA084a_WG10.JX447668:7712",
        "genbank": "JX447668",
        "tile_begin": 7712,
        "subtype": "01B",
        "motif": [
            "ETS",
            "SP",
            "CREB/ATF"
        ],
        "motif_beg": [
            88,
            100,
            120
        ],
        "motif_end": [
            96,
            110,
            129
        ]
    },
    {
        "lanl_id": "01B.TH.06.AA025a_WG13.JX447000:7712",
        "genbank": "JX447000",
        "tile_begin": 7712,
        "subtype": "01B",
        "motif": [
            "ETS",
            "SP",
            "CREB/ATF"
        ],
        "motif_beg": [
            88,
            100,
            120
        ],
        "motif_end": [
            96,
            110,
            129
        ]
    },
    {
        "lanl_id": "01B.TH.06.AA020a_wg2.JX446927:7712",
        "genbank": "JX446927",
        "tile_begin": 7712,
        "subtype": "01B",
        "motif": [],
        "motif_beg": [],
        "motif_end": []
    },
    {
        "lanl_id": "01B.TH.05.AA095a_WG21.JX447830:7712",
        "genbank": "JX447830",
        "tile_begin": 7712,
        "subtype": "01B",
        "motif": [],
        "motif_beg": [],
        "motif_end": []
    },
    {
        "lanl_id": "01B.TH.05.05TH518944.JN248350:7712",
        "genbank": "JN248350",
        "tile_begin": 7712,
        "subtype": "01B",
        "motif": [],
        "motif_beg": [],
        "motif_end": []
    },
    {
        "lanl_id": "01B.TH.05.05TH443479.JN248349:7712",
        "genbank": "JN248349",
        "tile_begin": 7712,
        "subtype": "01B",
        "motif": [],
        "motif_beg": [],
        "motif_end": []
    },
    {
        "lanl_id": "01B.TH.05.05TH245651.JN248340:7712",
        "genbank": "JN248340",
        "tile_begin": 7712,
        "subtype": "01B",
        "motif": [],
        "motif_beg": [],
        "motif_end": []
    },
    {
        "lanl_id": "01B.TH.04.04TH801743.JN248332:7712",
        "genbank": "JN248332",
        "tile_begin": 7712,
        "subtype": "01B",
        "motif": [
            "ETS",
            "SP",
            "CREB/ATF"
        ],
        "motif_beg": [
            88,
            100,
            120
        ],
        "motif_end": [
            96,
            110,
            129
        ]
    },
    {
        "lanl_id": "01B.TH.04.04TH704320.JN248331:7712",
        "genbank": "JN248331",
        "tile_begin": 7712,
        "subtype": "01B",
        "motif": [
            "ETS",
            "SP",
            "CREB/ATF"
        ],
        "motif_beg": [
            88,
            100,
            120
        ],
        "motif_end": [
            96,
            110,
            129
        ]
    },
    {
        "lanl_id": "01B.TH.14.2543075P000FL_Sa.MG989490:7712",
        "genbank": "MG989490",
        "tile_begin": 7712,
        "subtype": "01B",
        "motif": [
            "ETS",
            "SP",
            "CREB/ATF"
        ],
        "motif_beg": [
            88,
            100,
            120
        ],
        "motif_end": [
            96,
            110,
            129
        ]
    },
    {
        "lanl_id": "01B.TH.07.MERLBDTRC3.JN860762:7712",
        "genbank": "JN860762",
        "tile_begin": 7712,
        "subtype": "01B",
        "motif": [
            "ETS",
            "SP",
            "CREB/ATF"
        ],
        "motif_beg": [
            88,
            100,
            120
        ],
        "motif_end": [
            96,
            110,
            129
        ]
    },
    {
        "lanl_id": "01B.TH.14.2545430P000FL_Sc.MG989520:7712",
        "genbank": "MG989520",
        "tile_begin": 7712,
        "subtype": "01B",
        "motif": [],
        "motif_beg": [],
        "motif_end": []
    },
    {
        "lanl_id": "01B.TH.00.00TH_C2254_BE.AY945733:7712",
        "genbank": "AY945733",
        "tile_begin": 7712,
        "subtype": "01B",
        "motif": [
            "ETS",
            "SP",
            "CREB/ATF"
        ],
        "motif_beg": [
            88,
            100,
            120
        ],
        "motif_end": [
            96,
            110,
            129
        ]
    },
    {
        "lanl_id": "01B.TH.14.2546323P000FL_Sd.MG989526:7712",
        "genbank": "MG989526",
        "tile_begin": 7712,
        "subtype": "01B",
        "motif": [],
        "motif_beg": [],
        "motif_end": []
    },
    {
        "lanl_id": "01B.TH.04.04TH423323.JN248326:7712",
        "genbank": "JN248326",
        "tile_begin": 7712,
        "subtype": "01B",
        "motif": [],
        "motif_beg": [],
        "motif_end": []
    },
    {
        "lanl_id": "01B.VN.10.VN_287.MT635159:7712",
        "genbank": "MT635159",
        "tile_begin": 7712,
        "subtype": "01B",
        "motif": [
            "ETS",
            "CREB/ATF"
        ],
        "motif_beg": [
            88,
            120
        ],
        "motif_end": [
            96,
            129
        ]
    },
    {
        "lanl_id": "01B.US.98.99US_MSC5043.AY444812:7712",
        "genbank": "AY444812",
        "tile_begin": 7712,
        "subtype": "01B",
        "motif": [
            "ETS",
            "SP",
            "CREB/ATF"
        ],
        "motif_beg": [
            88,
            100,
            120
        ],
        "motif_end": [
            96,
            110,
            129
        ]
    },
    {
        "lanl_id": "01B.TH.x.TH_13_26.AY082968:7712",
        "genbank": "AY082968",
        "tile_begin": 7712,
        "subtype": "01B",
        "motif": [
            "ETS",
            "SP",
            "CREB/ATF"
        ],
        "motif_beg": [
            88,
            100,
            120
        ],
        "motif_end": [
            96,
            110,
            129
        ]
    },
    {
        "lanl_id": "01B.TH.x.TH9_95.AF490974:7712",
        "genbank": "AF490974",
        "tile_begin": 7712,
        "subtype": "01B",
        "motif": [
            "ETS",
            "SP",
            "CREB/ATF"
        ],
        "motif_beg": [
            88,
            100,
            120
        ],
        "motif_end": [
            96,
            110,
            129
        ]
    },
    {
        "lanl_id": "01B.TH.x.TH283.AF468970:7712",
        "genbank": "AF468970",
        "tile_begin": 7712,
        "subtype": "01B",
        "motif": [
            "ETS"
        ],
        "motif_beg": [
            88
        ],
        "motif_end": [
            96
        ]
    },
    {
        "lanl_id": "01B.TH.x.NP1623.AF362994:7712",
        "genbank": "AF362994",
        "tile_begin": 7712,
        "subtype": "01B",
        "motif": [],
        "motif_beg": [],
        "motif_end": []
    },
    {
        "lanl_id": "01B.TH.x.MU2003.DQ354122:7712",
        "genbank": "DQ354122",
        "tile_begin": 7712,
        "subtype": "01B",
        "motif": [],
        "motif_beg": [],
        "motif_end": []
    },
    {
        "lanl_id": "01B.TH.x.F2_PID_26_W0_NS_2A8_3939_1_R383.ON500847:7712",
        "genbank": "ON500847",
        "tile_begin": 7712,
        "subtype": "01B",
        "motif": [],
        "motif_beg": [],
        "motif_end": []
    },
    {
        "lanl_id": "01B.TH.x.1269.AF490973:7712",
        "genbank": "AF490973",
        "tile_begin": 7712,
        "subtype": "01B",
        "motif": [
            "ETS",
            "SP",
            "CREB/ATF"
        ],
        "motif_beg": [
            88,
            100,
            120
        ],
        "motif_end": [
            96,
            110,
            129
        ]
    },
    {
        "lanl_id": "01B.TH.14.2545848P000FL_Sa.MG989522:7712",
        "genbank": "MG989522",
        "tile_begin": 7712,
        "subtype": "01B",
        "motif": [
            "ETS",
            "SP",
            "CREB/ATF"
        ],
        "motif_beg": [
            90,
            102,
            122
        ],
        "motif_end": [
            98,
            112,
            131
        ]
    },
    {
        "lanl_id": "01B.TH.99.OUR2574.DQ354123:7712",
        "genbank": "DQ354123",
        "tile_begin": 7712,
        "subtype": "01B",
        "motif": [
            "ETS",
            "SP",
            "CREB/ATF"
        ],
        "motif_beg": [
            88,
            100,
            121
        ],
        "motif_end": [
            96,
            110,
            130
        ]
    },
    {
        "lanl_id": "01B.TH.96.M171.DQ354121:7712",
        "genbank": "DQ354121",
        "tile_begin": 7712,
        "subtype": "01B",
        "motif": [],
        "motif_beg": [],
        "motif_end": []
    },
    {
        "lanl_id": "01B.TH.96.M005.DQ354115:7712",
        "genbank": "DQ354115",
        "tile_begin": 7712,
        "subtype": "01B",
        "motif": [
            "ETS",
            "CREB/ATF",
            "CREB/ATF"
        ],
        "motif_beg": [
            88,
            106,
            120
        ],
        "motif_end": [
            96,
            115,
            129
        ]
    },
    {
        "lanl_id": "01B.TH.91.CM237.AY167123:7712",
        "genbank": "AY167123",
        "tile_begin": 7712,
        "subtype": "01B",
        "motif": [],
        "motif_beg": [],
        "motif_end": []
    },
    {
        "lanl_id": "01B.TH.15.2548344P000FL_Sb.MG989547:7712",
        "genbank": "MG989547",
        "tile_begin": 7712,
        "subtype": "01B",
        "motif": [
            "ETS",
            "CREB/ATF"
        ],
        "motif_beg": [
            88,
            120
        ],
        "motif_end": [
            96,
            129
        ]
    },
    {
        "lanl_id": "01B.TH.15.2548182P000FL_Sd.MG989545:7712",
        "genbank": "MG989545",
        "tile_begin": 7712,
        "subtype": "01B",
        "motif": [],
        "motif_beg": [],
        "motif_end": []
    },
    {
        "lanl_id": "01B.TH.15.2544636P000FL_Sd.MG989512:7712",
        "genbank": "MG989512",
        "tile_begin": 7712,
        "subtype": "01B",
        "motif": [],
        "motif_beg": [],
        "motif_end": []
    },
    {
        "lanl_id": "01B.TH.14.2549013P000FL_Sd.MG989560:7712",
        "genbank": "MG989560",
        "tile_begin": 7712,
        "subtype": "01B",
        "motif": [
            "ETS",
            "SP",
            "CREB/ATF"
        ],
        "motif_beg": [
            88,
            100,
            120
        ],
        "motif_end": [
            96,
            110,
            129
        ]
    },
    {
        "lanl_id": "01B.TH.14.2548758P000FL_Sa.MG989557:7712",
        "genbank": "MG989557",
        "tile_begin": 7712,
        "subtype": "01B",
        "motif": [
            "ETS",
            "SP",
            "CREB/ATF",
            "CREB/ATF"
        ],
        "motif_beg": [
            88,
            100,
            106,
            120
        ],
        "motif_end": [
            96,
            110,
            115,
            129
        ]
    },
    {
        "lanl_id": "01B.TH.14.2548725P000FL_Sb.MG989556:7712",
        "genbank": "MG989556",
        "tile_begin": 7712,
        "subtype": "01B",
        "motif": [
            "ETS",
            "SP",
            "CREB/ATF"
        ],
        "motif_beg": [
            88,
            100,
            120
        ],
        "motif_end": [
            96,
            110,
            129
        ]
    },
    {
        "lanl_id": "01B.TH.14.2547610P000FL_Sj.MG989540:7712",
        "genbank": "MG989540",
        "tile_begin": 7712,
        "subtype": "01B",
        "motif": [
            "ETS",
            "SP",
            "CREB/ATF"
        ],
        "motif_beg": [
            88,
            100,
            120
        ],
        "motif_end": [
            96,
            110,
            129
        ]
    },
    {
        "lanl_id": "01B.TH.99.OUR044I.AY358042:7712",
        "genbank": "AY358042",
        "tile_begin": 7712,
        "subtype": "01B",
        "motif": [
            "ETS",
            "SP",
            "CREB/ATF"
        ],
        "motif_beg": [
            88,
            100,
            120
        ],
        "motif_end": [
            96,
            110,
            129
        ]
    },
    {
        "lanl_id": "01B.TH.04.04TH322500.JN248323:7712",
        "genbank": "JN248323",
        "tile_begin": 7712,
        "subtype": "01B",
        "motif": [
            "ETS",
            "CREB/ATF",
            "CREB/ATF"
        ],
        "motif_beg": [
            88,
            106,
            120
        ],
        "motif_end": [
            96,
            115,
            129
        ]
    },
    {
        "lanl_id": "01B.GB.14.14535_1_18.3.MF109516:7712",
        "genbank": "MF109516",
        "tile_begin": 7712,
        "subtype": "01B",
        "motif": [
            "ETS",
            "SP",
            "CREB/ATF"
        ],
        "motif_beg": [
            88,
            100,
            120
        ],
        "motif_end": [
            96,
            110,
            129
        ]
    },
    {
        "lanl_id": "01B.TH.04.04TH312908.JN248320:7712",
        "genbank": "JN248320",
        "tile_begin": 7712,
        "subtype": "01B",
        "motif": [
            "ETS",
            "CREB/ATF",
            "CREB/ATF"
        ],
        "motif_beg": [
            88,
            106,
            120
        ],
        "motif_end": [
            96,
            115,
            129
        ]
    },
    {
        "lanl_id": "01B.GB.14.13659_1_76.4.MF109462:7712",
        "genbank": "MF109462",
        "tile_begin": 7712,
        "subtype": "01B",
        "motif": [
            "ETS",
            "SP",
            "CREB/ATF"
        ],
        "motif_beg": [
            88,
            100,
            120
        ],
        "motif_end": [
            96,
            110,
            129
        ]
    },
    {
        "lanl_id": "01B.CY.06.CY179.FJ388954:7712",
        "genbank": "FJ388954",
        "tile_begin": 7712,
        "subtype": "01B",
        "motif": [
            "ETS",
            "SP",
            "CREB/ATF"
        ],
        "motif_beg": [
            88,
            100,
            120
        ],
        "motif_end": [
            96,
            110,
            129
        ]
    },
    {
        "lanl_id": "01B.CN.20.953.OP169134:7712",
        "genbank": "OP169134",
        "tile_begin": 7712,
        "subtype": "01B",
        "motif": [],
        "motif_beg": [],
        "motif_end": []
    },
    {
        "lanl_id": "01B.CN.20.233.OP169133:7712",
        "genbank": "OP169133",
        "tile_begin": 7712,
        "subtype": "01B",
        "motif": [],
        "motif_beg": [],
        "motif_end": []
    },
    {
        "lanl_id": "01B.CN.19.hcz0045.OK392125:7712",
        "genbank": "OK392125",
        "tile_begin": 7712,
        "subtype": "01B",
        "motif": [],
        "motif_beg": [],
        "motif_end": []
    },
    {
        "lanl_id": "01B.CN.19.hcz0017.OK392124:7712",
        "genbank": "OK392124",
        "tile_begin": 7712,
        "subtype": "01B",
        "motif": [],
        "motif_beg": [],
        "motif_end": []
    },
    {
        "lanl_id": "01B.TH.04.04TH321566.JN248322:7712",
        "genbank": "JN248322",
        "tile_begin": 7712,
        "subtype": "01B",
        "motif": [
            "ETS",
            "CREB/ATF"
        ],
        "motif_beg": [
            88,
            120
        ],
        "motif_end": [
            96,
            129
        ]
    },
    {
        "lanl_id": "01B.CN.19.B19276.MZ359094:7712",
        "genbank": "MZ359094",
        "tile_begin": 7712,
        "subtype": "01B",
        "motif": [
            "ETS",
            "SP",
            "CREB/ATF",
            "other"
        ],
        "motif_beg": [
            88,
            100,
            120,
            153
        ],
        "motif_end": [
            96,
            110,
            129,
            163
        ]
    },
    {
        "lanl_id": "01B.CN.19.027A.OK662987:7712",
        "genbank": "OK662987",
        "tile_begin": 7712,
        "subtype": "01B",
        "motif": [
            "ETS"
        ],
        "motif_beg": [
            88
        ],
        "motif_end": [
            96
        ]
    },
    {
        "lanl_id": "01B.CN.18.TJIH0214.MN124512:7712",
        "genbank": "MN124512",
        "tile_begin": 7712,
        "subtype": "01B",
        "motif": [
            "ETS",
            "CREB/ATF"
        ],
        "motif_beg": [
            88,
            120
        ],
        "motif_end": [
            96,
            129
        ]
    },
    {
        "lanl_id": "01B.CN.18.JX_GZ_34_M_SH_5.MT611504:7712",
        "genbank": "MT611504",
        "tile_begin": 7712,
        "subtype": "01B",
        "motif": [],
        "motif_beg": [],
        "motif_end": []
    },
    {
        "lanl_id": "01B.CN.18.18GXD4705.MK850457:7712",
        "genbank": "MK850457",
        "tile_begin": 7712,
        "subtype": "01B",
        "motif": [
            "ETS",
            "CREB/ATF"
        ],
        "motif_beg": [
            88,
            120
        ],
        "motif_end": [
            96,
            129
        ]
    },
    {
        "lanl_id": "01B.CN.15.SH150507.MH615836:7712",
        "genbank": "MH615836",
        "tile_begin": 7712,
        "subtype": "01B",
        "motif": [
            "ETS"
        ],
        "motif_beg": [
            88
        ],
        "motif_end": [
            96
        ]
    },
    {
        "lanl_id": "01B.CN.15.AH150299.MH431788:7712",
        "genbank": "MH431788",
        "tile_begin": 7712,
        "subtype": "01B",
        "motif": [],
        "motif_beg": [],
        "motif_end": []
    },
    {
        "lanl_id": "01B.CN.13.BJMP3037B.KP418805:7712",
        "genbank": "KP418805",
        "tile_begin": 7712,
        "subtype": "01B",
        "motif": [],
        "motif_beg": [],
        "motif_end": []
    },
    {
        "lanl_id": "01B.CN.13.01B.CN.2012.11092.KU501256:7712",
        "genbank": "KU501256",
        "tile_begin": 7712,
        "subtype": "01B",
        "motif": [
            "ETS",
            "SP",
            "CREB/ATF"
        ],
        "motif_beg": [
            88,
            100,
            120
        ],
        "motif_end": [
            96,
            110,
            129
        ]
    },
    {
        "lanl_id": "01B.CN.11.JS2011001.KM111555:7712",
        "genbank": "KM111555",
        "tile_begin": 7712,
        "subtype": "01B",
        "motif": [],
        "motif_beg": [],
        "motif_end": []
    },
    {
        "lanl_id": "01B.CN.10.JL.RF07.KF859773:7712",
        "genbank": "KF859773",
        "tile_begin": 7712,
        "subtype": "01B",
        "motif": [
            "ETS",
            "CREB/ATF",
            "CREB/ATF"
        ],
        "motif_beg": [
            88,
            106,
            121
        ],
        "motif_end": [
            96,
            115,
            130
        ]
    },
    {
        "lanl_id": "01B.BE.17.DU.MT417757:7712",
        "genbank": "MT417757",
        "tile_begin": 7712,
        "subtype": "01B",
        "motif": [
            "ETS",
            "SP",
            "CREB/ATF"
        ],
        "motif_beg": [
            88,
            100,
            120
        ],
        "motif_end": [
            96,
            110,
            129
        ]
    },
    {
        "lanl_id": "01B.BE.17.CC.MN486025:7712",
        "genbank": "MN486025",
        "tile_begin": 7712,
        "subtype": "01B",
        "motif": [],
        "motif_beg": [],
        "motif_end": []
    },
    {
        "lanl_id": "01B.BE.15.C.MN989926:7712",
        "genbank": "MN989926",
        "tile_begin": 7712,
        "subtype": "01B",
        "motif": [
            "ETS",
            "CREB/ATF"
        ],
        "motif_beg": [
            88,
            114
        ],
        "motif_end": [
            96,
            123
        ]
    },
    {
        "lanl_id": "01B.JP.03.03JP_5091K279.AB859012:7712",
        "genbank": "AB859012",
        "tile_begin": 7712,
        "subtype": "01B",
        "motif": [
            "ETS",
            "SP",
            "CREB/ATF"
        ],
        "motif_beg": [
            88,
            100,
            120
        ],
        "motif_end": [
            96,
            110,
            129
        ]
    },
    {
        "lanl_id": "01B.JP.13.D9451.MN187301:7712",
        "genbank": "MN187301",
        "tile_begin": 7712,
        "subtype": "01B",
        "motif": [
            "ETS",
            "SP",
            "CREB/ATF"
        ],
        "motif_beg": [
            88,
            100,
            120
        ],
        "motif_end": [
            96,
            110,
            129
        ]
    },
    {
        "lanl_id": "01B.CN.19.VCT19038.MZ359120:7712",
        "genbank": "MZ359120",
        "tile_begin": 7712,
        "subtype": "01B",
        "motif": [
            "ETS",
            "CREB/ATF"
        ],
        "motif_beg": [
            88,
            120
        ],
        "motif_end": [
            96,
            129
        ]
    },
    {
        "lanl_id": "01B.MM.00.mIDU502.AB097865:7712",
        "genbank": "AB097865",
        "tile_begin": 7712,
        "subtype": "01B",
        "motif": [],
        "motif_beg": [],
        "motif_end": []
    },
    {
        "lanl_id": "01B.TH.04.04TH228466.JN248319:7712",
        "genbank": "JN248319",
        "tile_begin": 7712,
        "subtype": "01B",
        "motif": [],
        "motif_beg": [],
        "motif_end": []
    },
    {
        "lanl_id": "01B.TH.03.03TH700065.JN248316:7712",
        "genbank": "JN248316",
        "tile_begin": 7712,
        "subtype": "01B",
        "motif": [
            "ETS",
            "SP",
            "CREB/ATF"
        ],
        "motif_beg": [
            88,
            100,
            120
        ],
        "motif_end": [
            96,
            110,
            129
        ]
    },
    {
        "lanl_id": "01B.JP.x.pHIV_1_Y271B01AE64.AB646691:7712",
        "genbank": "AB646691",
        "tile_begin": 7712,
        "subtype": "01B",
        "motif": [
            "ETS",
            "CREB/ATF",
            "CREB/ATF"
        ],
        "motif_beg": [
            88,
            106,
            120
        ],
        "motif_end": [
            96,
            115,
            129
        ]
    },
    {
        "lanl_id": "01B.TH.02.OUR840I.AY358070:7712",
        "genbank": "AY358070",
        "tile_begin": 7712,
        "subtype": "01B",
        "motif": [
            "ETS",
            "SP",
            "CREB/ATF"
        ],
        "motif_beg": [
            88,
            100,
            120
        ],
        "motif_end": [
            96,
            110,
            129
        ]
    },
    {
        "lanl_id": "01B.TH.02.OUR740I.AY358073:7712",
        "genbank": "AY358073",
        "tile_begin": 7712,
        "subtype": "01B",
        "motif": [
            "ETS",
            "SP",
            "CREB/ATF"
        ],
        "motif_beg": [
            88,
            100,
            120
        ],
        "motif_end": [
            96,
            110,
            129
        ]
    },
    {
        "lanl_id": "01B.TH.01.OUR033I.AY358071:7712",
        "genbank": "AY358071",
        "tile_begin": 7712,
        "subtype": "01B",
        "motif": [
            "ETS",
            "SP",
            "CREB/ATF"
        ],
        "motif_beg": [
            88,
            100,
            120
        ],
        "motif_end": [
            96,
            110,
            129
        ]
    },
    {
        "lanl_id": "01B.SE.10.SE600035.KP411826:7712",
        "genbank": "KP411826",
        "tile_begin": 7712,
        "subtype": "01B",
        "motif": [
            "CREB/ATF"
        ],
        "motif_beg": [
            106
        ],
        "motif_end": [
            115
        ]
    },
    {
        "lanl_id": "01B.PH.16.DEURF16PH011.MH078564:7712",
        "genbank": "MH078564",
        "tile_begin": 7712,
        "subtype": "01B",
        "motif": [
            "ETS",
            "SP",
            "CREB/ATF"
        ],
        "motif_beg": [
            88,
            100,
            120
        ],
        "motif_end": [
            96,
            110,
            129
        ]
    },
    {
        "lanl_id": "01B.PH.16.1030.MH327765:7712",
        "genbank": "MH327765",
        "tile_begin": 7712,
        "subtype": "01B",
        "motif": [
            "ETS",
            "SP",
            "CREB/ATF"
        ],
        "motif_beg": [
            88,
            100,
            120
        ],
        "motif_end": [
            96,
            110,
            129
        ]
    },
    {
        "lanl_id": "01B.PH.16.1009.MH327751:7712",
        "genbank": "MH327751",
        "tile_begin": 7712,
        "subtype": "01B",
        "motif": [
            "ETS",
            "SP",
            "CREB/ATF"
        ],
        "motif_beg": [
            88,
            100,
            120
        ],
        "motif_end": [
            96,
            110,
            129
        ]
    },
    {
        "lanl_id": "01B.PH.15.DEURF15PH005.KY658691:7712",
        "genbank": "KY658691",
        "tile_begin": 7712,
        "subtype": "01B",
        "motif": [
            "ETS",
            "SP",
            "CREB/ATF"
        ],
        "motif_beg": [
            88,
            100,
            120
        ],
        "motif_end": [
            96,
            110,
            129
        ]
    },
    {
        "lanl_id": "01B.TH.02.OUR847I.AY358069:7712",
        "genbank": "AY358069",
        "tile_begin": 7712,
        "subtype": "01B",
        "motif": [
            "ETS",
            "SP",
            "CREB/ATF"
        ],
        "motif_beg": [
            88,
            100,
            120
        ],
        "motif_end": [
            96,
            110,
            129
        ]
    },
    {
        "lanl_id": "01B.MY.10.10MYPR70.KT438784:7712",
        "genbank": "KT438784",
        "tile_begin": 7712,
        "subtype": "01B",
        "motif": [],
        "motif_beg": [],
        "motif_end": []
    },
    {
        "lanl_id": "01B.PH.15.1001.MH327744:7712",
        "genbank": "MH327744",
        "tile_begin": 7712,
        "subtype": "01B",
        "motif": [
            "ETS",
            "SP",
            "CREB/ATF"
        ],
        "motif_beg": [
            88,
            100,
            120
        ],
        "motif_end": [
            96,
            110,
            129
        ]
    },
    {
        "lanl_id": "01B.MM.99.mCSW104.AB097867:7712",
        "genbank": "AB097867",
        "tile_begin": 7712,
        "subtype": "01B",
        "motif": [],
        "motif_beg": [],
        "motif_end": []
    },
    {
        "lanl_id": "01B.MY.04.04MYKL019_1.DQ366665:7712",
        "genbank": "DQ366665",
        "tile_begin": 7712,
        "subtype": "01B",
        "motif": [],
        "motif_beg": [],
        "motif_end": []
    },
    {
        "lanl_id": "01B.MY.05.05MYKL043_1.DQ366666:7712",
        "genbank": "DQ366666",
        "tile_begin": 7712,
        "subtype": "01B",
        "motif": [],
        "motif_beg": [],
        "motif_end": []
    },
    {
        "lanl_id": "01B.MM.13.mSSDU187.KU820835:7712",
        "genbank": "KU820835",
        "tile_begin": 7712,
        "subtype": "01B",
        "motif": [
            "ETS",
            "SP",
            "CREB/ATF"
        ],
        "motif_beg": [
            88,
            100,
            120
        ],
        "motif_end": [
            96,
            110,
            129
        ]
    },
    {
        "lanl_id": "01B.MY.07.07MYKLD48.EU031914:7712",
        "genbank": "EU031914",
        "tile_begin": 7712,
        "subtype": "01B",
        "motif": [
            "CREB/ATF"
        ],
        "motif_beg": [
            120
        ],
        "motif_end": [
            129
        ]
    },
    {
        "lanl_id": "01B.MY.10.10MYKJ086.KT438783:7712",
        "genbank": "KT438783",
        "tile_begin": 7712,
        "subtype": "01B",
        "motif": [
            "ETS",
            "SP",
            "CREB/ATF"
        ],
        "motif_beg": [
            88,
            100,
            120
        ],
        "motif_end": [
            96,
            110,
            129
        ]
    },
    {
        "lanl_id": "01B.MY.10.10MYPR226.KJ206289:7712",
        "genbank": "KJ206289",
        "tile_begin": 7712,
        "subtype": "01B",
        "motif": [],
        "motif_beg": [],
        "motif_end": []
    },
    {
        "lanl_id": "01B.MY.06.06MMYKLD46.EF495062:7712",
        "genbank": "EF495062",
        "tile_begin": 7712,
        "subtype": "01B",
        "motif": [
            "ETS"
        ],
        "motif_beg": [
            90
        ],
        "motif_end": [
            98
        ]
    },
    {
        "lanl_id": "01BC.CN.13.01BC.CN.2011.11312.KU501257:7712",
        "genbank": "KU501257",
        "tile_begin": 7712,
        "subtype": "01BC",
        "motif": [],
        "motif_beg": [],
        "motif_end": []
    },
    {
        "lanl_id": "01BC.CN.15.AH150183.KY200513:7712",
        "genbank": "KY200513",
        "tile_begin": 7712,
        "subtype": "01BC",
        "motif": [
            "ETS",
            "SP",
            "CREB/ATF"
        ],
        "motif_beg": [
            88,
            100,
            120
        ],
        "motif_end": [
            96,
            110,
            129
        ]
    },
    {
        "lanl_id": "01BC.CN.15.15GZ8H013.MF379808:7712",
        "genbank": "MF379808",
        "tile_begin": 7712,
        "subtype": "01BC",
        "motif": [],
        "motif_beg": [],
        "motif_end": []
    },
    {
        "lanl_id": "01BC.CN.14.BJ.2014.MSM.SP01.KP668994:7712",
        "genbank": "KP668994",
        "tile_begin": 7712,
        "subtype": "01BC",
        "motif": [
            "ETS",
            "SP",
            "CREB/ATF"
        ],
        "motif_beg": [
            88,
            100,
            120
        ],
        "motif_end": [
            96,
            110,
            129
        ]
    },
    {
        "lanl_id": "01BC.CN.13.SZ95LS8027.KX379000:7712",
        "genbank": "KX379000",
        "tile_begin": 7712,
        "subtype": "01BC",
        "motif": [
            "ETS",
            "SP",
            "CREB/ATF"
        ],
        "motif_beg": [
            88,
            100,
            120
        ],
        "motif_end": [
            96,
            110,
            129
        ]
    },
    {
        "lanl_id": "01BC.CN.13.SZ44LS7251.KX378999:7712",
        "genbank": "KX378999",
        "tile_begin": 7712,
        "subtype": "01BC",
        "motif": [
            "ETS",
            "CREB/ATF",
            "CREB/ATF",
            "CREB/ATF"
        ],
        "motif_beg": [
            88,
            106,
            114,
            120
        ],
        "motif_end": [
            96,
            115,
            123,
            129
        ]
    },
    {
        "lanl_id": "01BC.CN.13.S15_5h4_3h2_FL.KP170487:7712",
        "genbank": "KP170487",
        "tile_begin": 7712,
        "subtype": "01BC",
        "motif": [
            "ETS"
        ],
        "motif_beg": [
            88
        ],
        "motif_end": [
            96
        ]
    },
    {
        "lanl_id": "01BC.CN.12.DH28.KF250407:7712",
        "genbank": "KF250407",
        "tile_begin": 7712,
        "subtype": "01BC",
        "motif": [],
        "motif_beg": [],
        "motif_end": []
    },
    {
        "lanl_id": "01BC.CN.10.DH02.KF250395:7712",
        "genbank": "KF250395",
        "tile_begin": 7712,
        "subtype": "01BC",
        "motif": [
            "ETS"
        ],
        "motif_beg": [
            88
        ],
        "motif_end": [
            96
        ]
    },
    {
        "lanl_id": "01BC.CN.11.ANHUI_BB17.KC183774:7712",
        "genbank": "KC183774",
        "tile_begin": 7712,
        "subtype": "01BC",
        "motif": [
            "ETS",
            "CREB/ATF"
        ],
        "motif_beg": [
            88,
            120
        ],
        "motif_end": [
            96,
            129
        ]
    },
    {
        "lanl_id": "01BC.CN.10.JL.RF05.KJ184177:7712",
        "genbank": "KJ184177",
        "tile_begin": 7712,
        "subtype": "01BC",
        "motif": [
            "ETS",
            "CREB/ATF"
        ],
        "motif_beg": [
            88,
            120
        ],
        "motif_end": [
            96,
            129
        ]
    },
    {
        "lanl_id": "01BC.CN.10.DH07.KF250398:7712",
        "genbank": "KF250398",
        "tile_begin": 7712,
        "subtype": "01BC",
        "motif": [
            "ETS",
            "CREB/ATF"
        ],
        "motif_beg": [
            94,
            112
        ],
        "motif_end": [
            102,
            121
        ]
    },
    {
        "lanl_id": "01BC.CN.08.BH095.KF803580:7712",
        "genbank": "KF803580",
        "tile_begin": 7712,
        "subtype": "01BC",
        "motif": [
            "ETS",
            "SP",
            "CREB/ATF"
        ],
        "motif_beg": [
            88,
            100,
            120
        ],
        "motif_end": [
            96,
            110,
            129
        ]
    },
    {
        "lanl_id": "01BC.CN.07.07CNYN358.KF835537:7712",
        "genbank": "KF835537",
        "tile_begin": 7712,
        "subtype": "01BC",
        "motif": [
            "ETS",
            "SP",
            "CREB/ATF"
        ],
        "motif_beg": [
            88,
            100,
            120
        ],
        "motif_end": [
            96,
            110,
            129
        ]
    },
    {
        "lanl_id": "01BC.CN.07.07CNYN334.KF835520:7712",
        "genbank": "KF835520",
        "tile_begin": 7712,
        "subtype": "01BC",
        "motif": [
            "ETS",
            "SP",
            "CREB/ATF"
        ],
        "motif_beg": [
            88,
            100,
            120
        ],
        "motif_end": [
            96,
            110,
            129
        ]
    },
    {
        "lanl_id": "01BC.CN.07.07CNYN330.KF835517:7712",
        "genbank": "KF835517",
        "tile_begin": 7712,
        "subtype": "01BC",
        "motif": [
            "ETS",
            "SP",
            "CREB/ATF"
        ],
        "motif_beg": [
            96,
            108,
            128
        ],
        "motif_end": [
            104,
            118,
            137
        ]
    },
    {
        "lanl_id": "01BC.CN.15.JS150021.KY200514:7712",
        "genbank": "KY200514",
        "tile_begin": 7712,
        "subtype": "01BC",
        "motif": [],
        "motif_beg": [],
        "motif_end": []
    },
    {
        "lanl_id": "01BC.CN.11.ANHUI_WH69.KC183781:7712",
        "genbank": "KC183781",
        "tile_begin": 7712,
        "subtype": "01BC",
        "motif": [
            "ETS",
            "CREB/ATF"
        ],
        "motif_beg": [
            88,
            105
        ],
        "motif_end": [
            96,
            114
        ]
    },
    {
        "lanl_id": "01BC.CN.15.ZJCIQ15005.KX010453:7712",
        "genbank": "KX010453",
        "tile_begin": 7712,
        "subtype": "01BC",
        "motif": [
            "ETS",
            "SP",
            "CREB/ATF",
            "CREB/ATF"
        ],
        "motif_beg": [
            88,
            100,
            114,
            115
        ],
        "motif_end": [
            96,
            110,
            123,
            124
        ]
    },
    {
        "lanl_id": "01BC.CN.15.JS150029.KY200515:7712",
        "genbank": "KY200515",
        "tile_begin": 7712,
        "subtype": "01BC",
        "motif": [
            "ETS"
        ],
        "motif_beg": [
            88
        ],
        "motif_end": [
            96
        ]
    },
    {
        "lanl_id": "01BC.CN.16.GX2016EU13.MG519330:7712",
        "genbank": "MG519330",
        "tile_begin": 7712,
        "subtype": "01BC",
        "motif": [
            "ETS",
            "SP",
            "CREB/ATF"
        ],
        "motif_beg": [
            88,
            100,
            121
        ],
        "motif_end": [
            96,
            110,
            130
        ]
    },
    {
        "lanl_id": "01BC.TH.11.7242P00_05.MT121807:7712",
        "genbank": "MT121807",
        "tile_begin": 7712,
        "subtype": "01BC",
        "motif": [],
        "motif_beg": [],
        "motif_end": []
    },
    {
        "lanl_id": "01BC.PH.17.1023.MH327758:7712",
        "genbank": "MH327758",
        "tile_begin": 7712,
        "subtype": "01BC",
        "motif": [
            "ETS",
            "SP",
            "CREB/ATF"
        ],
        "motif_beg": [
            88,
            100,
            114
        ],
        "motif_end": [
            96,
            110,
            123
        ]
    },
    {
        "lanl_id": "01BC.MM.99.mIDU107.AB097868:7712",
        "genbank": "AB097868",
        "tile_begin": 7712,
        "subtype": "01BC",
        "motif": [
            "ETS",
            "SP",
            "CREB/ATF"
        ],
        "motif_beg": [
            88,
            100,
            120
        ],
        "motif_end": [
            96,
            110,
            129
        ]
    },
    {
        "lanl_id": "01BC.MM.14.mKSDU24.KU820848:7712",
        "genbank": "KU820848",
        "tile_begin": 7712,
        "subtype": "01BC",
        "motif": [],
        "motif_beg": [],
        "motif_end": []
    },
    {
        "lanl_id": "01BC.MM.13.mSSDU247.KU820841:7712",
        "genbank": "KU820841",
        "tile_begin": 7712,
        "subtype": "01BC",
        "motif": [
            "ETS",
            "CREB/ATF",
            "CREB/ATF"
        ],
        "motif_beg": [
            88,
            106,
            120
        ],
        "motif_end": [
            96,
            115,
            129
        ]
    },
    {
        "lanl_id": "01BC.MM.13.mSSDU199.KU820838:7712",
        "genbank": "KU820838",
        "tile_begin": 7712,
        "subtype": "01BC",
        "motif": [
            "ETS",
            "CREB/ATF",
            "CREB/ATF"
        ],
        "motif_beg": [
            88,
            106,
            120
        ],
        "motif_end": [
            96,
            115,
            129
        ]
    },
    {
        "lanl_id": "01BC.MM.13.mSSDU153.KU820830:7712",
        "genbank": "KU820830",
        "tile_begin": 7712,
        "subtype": "01BC",
        "motif": [
            "ETS",
            "CREB/ATF",
            "CREB/ATF"
        ],
        "motif_beg": [
            88,
            106,
            120
        ],
        "motif_end": [
            96,
            115,
            129
        ]
    },
    {
        "lanl_id": "01BC.MM.13.mSSDU139.KU820827:7712",
        "genbank": "KU820827",
        "tile_begin": 7712,
        "subtype": "01BC",
        "motif": [
            "ETS",
            "CREB/ATF",
            "CREB/ATF"
        ],
        "motif_beg": [
            88,
            106,
            120
        ],
        "motif_end": [
            96,
            115,
            129
        ]
    },
    {
        "lanl_id": "01BC.MM.08.08mLDTD011.KP455640:7712",
        "genbank": "KP455640",
        "tile_begin": 7712,
        "subtype": "01BC",
        "motif": [],
        "motif_beg": [],
        "motif_end": []
    },
    {
        "lanl_id": "01BC.MM.00.mCSW503.AB097866:7712",
        "genbank": "AB097866",
        "tile_begin": 7712,
        "subtype": "01BC",
        "motif": [],
        "motif_beg": [],
        "motif_end": []
    },
    {
        "lanl_id": "01BC.CN.19.pj64.MW396823:7712",
        "genbank": "MW396823",
        "tile_begin": 7712,
        "subtype": "01BC",
        "motif": [],
        "motif_beg": [],
        "motif_end": []
    },
    {
        "lanl_id": "01BC.CN.19.VCT19029.MZ359117:7712",
        "genbank": "MZ359117",
        "tile_begin": 7712,
        "subtype": "01BC",
        "motif": [
            "ETS",
            "SP",
            "CREB/ATF",
            "CREB/ATF"
        ],
        "motif_beg": [
            88,
            100,
            114,
            115
        ],
        "motif_end": [
            96,
            110,
            123,
            124
        ]
    },
    {
        "lanl_id": "01BC.CN.19.JM71.MT031759:7712",
        "genbank": "MT031759",
        "tile_begin": 7712,
        "subtype": "01BC",
        "motif": [
            "ETS",
            "SP",
            "CREB/ATF"
        ],
        "motif_beg": [
            88,
            100,
            114
        ],
        "motif_end": [
            96,
            110,
            123
        ]
    },
    {
        "lanl_id": "01BC.CN.19.BL4307_00.MW110770:7712",
        "genbank": "MW110770",
        "tile_begin": 7712,
        "subtype": "01BC",
        "motif": [],
        "motif_beg": [],
        "motif_end": []
    },
    {
        "lanl_id": "01BC.CN.19.D19334.MZ359114:7712",
        "genbank": "MZ359114",
        "tile_begin": 7712,
        "subtype": "01BC",
        "motif": [],
        "motif_beg": [],
        "motif_end": []
    },
    {
        "lanl_id": "01BC.CN.18.VCT19032.MZ359118:7712",
        "genbank": "MZ359118",
        "tile_begin": 7712,
        "subtype": "01BC",
        "motif": [],
        "motif_beg": [],
        "motif_end": []
    },
    {
        "lanl_id": "01BC.CN.15.zj032.KX159285:7712",
        "genbank": "KX159285",
        "tile_begin": 7712,
        "subtype": "01BC",
        "motif": [
            "ETS",
            "SP",
            "CREB/ATF"
        ],
        "motif_beg": [
            88,
            100,
            120
        ],
        "motif_end": [
            96,
            110,
            129
        ]
    },
    {
        "lanl_id": "01BC.CN.16.GX2016EU23.MG064457:7712",
        "genbank": "MG064457",
        "tile_begin": 7712,
        "subtype": "01BC",
        "motif": [
            "ETS",
            "SP",
            "CREB/ATF"
        ],
        "motif_beg": [
            87,
            99,
            113
        ],
        "motif_end": [
            95,
            109,
            122
        ]
    },
    {
        "lanl_id": "01BC.CN.16.JL16013.MH051842:7712",
        "genbank": "MH051842",
        "tile_begin": 7712,
        "subtype": "01BC",
        "motif": [
            "ETS",
            "CREB/ATF"
        ],
        "motif_beg": [
            88,
            106
        ],
        "motif_end": [
            96,
            115
        ]
    },
    {
        "lanl_id": "01BC.CN.16.NNIDU16.MN044632:7712",
        "genbank": "MN044632",
        "tile_begin": 7712,
        "subtype": "01BC",
        "motif": [
            "ETS",
            "SP",
            "CREB/ATF"
        ],
        "motif_beg": [
            88,
            100,
            120
        ],
        "motif_end": [
            96,
            110,
            129
        ]
    },
    {
        "lanl_id": "01BC.CN.17.BL3104_00.MW110769:7712",
        "genbank": "MW110769",
        "tile_begin": 7712,
        "subtype": "01BC",
        "motif": [],
        "motif_beg": [],
        "motif_end": []
    },
    {
        "lanl_id": "01BC.CN.18.pj44.MW269951:7712",
        "genbank": "MW269951",
        "tile_begin": 7712,
        "subtype": "01BC",
        "motif": [
            "ETS",
            "SP",
            "CREB/ATF"
        ],
        "motif_beg": [
            90,
            102,
            116
        ],
        "motif_end": [
            98,
            112,
            125
        ]
    },
    {
        "lanl_id": "01BC.CN.17.MM33M869.MT783422:7712",
        "genbank": "MT783422",
        "tile_begin": 7712,
        "subtype": "01BC",
        "motif": [
            "ETS",
            "SP",
            "CREB/ATF"
        ],
        "motif_beg": [
            88,
            100,
            120
        ],
        "motif_end": [
            96,
            110,
            129
        ]
    },
    {
        "lanl_id": "01BC.CN.17.MM32F837.MT783423:7712",
        "genbank": "MT783423",
        "tile_begin": 7712,
        "subtype": "01BC",
        "motif": [
            "SP"
        ],
        "motif_beg": [
            99
        ],
        "motif_end": [
            109
        ]
    },
    {
        "lanl_id": "01BC.CN.18.FY340.MZ159978:7712",
        "genbank": "MZ159978",
        "tile_begin": 7712,
        "subtype": "01BC",
        "motif": [
            "ETS",
            "SP",
            "CREB/ATF"
        ],
        "motif_beg": [
            90,
            102,
            122
        ],
        "motif_end": [
            98,
            112,
            131
        ]
    },
    {
        "lanl_id": "01BC.CN.18.FY342.MZ159979:7712",
        "genbank": "MZ159979",
        "tile_begin": 7712,
        "subtype": "01BC",
        "motif": [
            "ETS",
            "SP",
            "CREB/ATF",
            "CREB/ATF"
        ],
        "motif_beg": [
            88,
            100,
            114,
            115
        ],
        "motif_end": [
            96,
            110,
            123,
            124
        ]
    },
    {
        "lanl_id": "01BC.CN.18.JM05.MK697709:7712",
        "genbank": "MK697709",
        "tile_begin": 7712,
        "subtype": "01BC",
        "motif": [
            "ETS",
            "SP",
            "CREB/ATF"
        ],
        "motif_beg": [
            88,
            100,
            120
        ],
        "motif_end": [
            96,
            110,
            129
        ]
    },
    {
        "lanl_id": "01BC.CN.18.MSM20182747.MN336527:7712",
        "genbank": "MN336527",
        "tile_begin": 7712,
        "subtype": "01BC",
        "motif": [
            "ETS",
            "SP",
            "CREB/ATF",
            "CREB/ATF"
        ],
        "motif_beg": [
            88,
            100,
            114,
            121
        ],
        "motif_end": [
            96,
            110,
            123,
            130
        ]
    },
    {
        "lanl_id": "01BC.CN.18.MSM20183940.MN336531:7712",
        "genbank": "MN336531",
        "tile_begin": 7712,
        "subtype": "01BC",
        "motif": [],
        "motif_beg": [],
        "motif_end": []
    },
    {
        "lanl_id": "01BC.CN.18.18CNHeNA050.MN752171:7712",
        "genbank": "MN752171",
        "tile_begin": 7712,
        "subtype": "01BC",
        "motif": [],
        "motif_beg": [],
        "motif_end": []
    },
    {
        "lanl_id": "01C.CN.19.19YA001.MT783399:7712",
        "genbank": "MT783399",
        "tile_begin": 7712,
        "subtype": "01C",
        "motif": [],
        "motif_beg": [],
        "motif_end": []
    },
    {
        "lanl_id": "01C.TH.x.NP1809.AY262830:7712",
        "genbank": "AY262830",
        "tile_begin": 7712,
        "subtype": "01C",
        "motif": [
            "ETS",
            "ETS",
            "SP",
            "CREB/ATF"
        ],
        "motif_beg": [
            46,
            88,
            100,
            121
        ],
        "motif_end": [
            54,
            96,
            110,
            130
        ]
    },
    {
        "lanl_id": "01C.MM.13.mSSDU101.KU820822:7712",
        "genbank": "KU820822",
        "tile_begin": 7712,
        "subtype": "01C",
        "motif": [
            "ETS",
            "SP",
            "CREB/ATF"
        ],
        "motif_beg": [
            88,
            100,
            120
        ],
        "motif_end": [
            96,
            110,
            129
        ]
    },
    {
        "lanl_id": "01C.IN.98.NARI_FLS_VB5.KT175204:7712",
        "genbank": "KT175204",
        "tile_begin": 7712,
        "subtype": "01C",
        "motif": [],
        "motif_beg": [],
        "motif_end": []
    },
    {
        "lanl_id": "01C.CN.18.GZ18021_10.MK371104:7712",
        "genbank": "MK371104",
        "tile_begin": 7712,
        "subtype": "01C",
        "motif": [
            "ETS",
            "SP",
            "CREB/ATF",
            "CREB/ATF"
        ],
        "motif_beg": [
            88,
            100,
            114,
            115
        ],
        "motif_end": [
            96,
            110,
            123,
            124
        ]
    },
    {
        "lanl_id": "01C.TH.10.40134v01_02.OM826008:7712",
        "genbank": "OM826008",
        "tile_begin": 7712,
        "subtype": "01C",
        "motif": [
            "other",
            "ETS",
            "CREB/ATF",
            "CREB/ATF"
        ],
        "motif_beg": [
            59,
            87,
            105,
            113
        ],
        "motif_end": [
            68,
            95,
            114,
            122
        ]
    },
    {
        "lanl_id": "01C.CN.15.JS150129.KY200516:7712",
        "genbank": "KY200516",
        "tile_begin": 7712,
        "subtype": "01C",
        "motif": [],
        "motif_beg": [],
        "motif_end": []
    },
    {
        "lanl_id": "01C.CN.14.12YN10159.KT321211:7712",
        "genbank": "KT321211",
        "tile_begin": 7712,
        "subtype": "01C",
        "motif": [
            "ETS",
            "CREB/ATF"
        ],
        "motif_beg": [
            91,
            123
        ],
        "motif_end": [
            99,
            132
        ]
    },
    {
        "lanl_id": "01C.CN.10.DH18.KF250401:7712",
        "genbank": "KF250401",
        "tile_begin": 7712,
        "subtype": "01C",
        "motif": [
            "ETS",
            "SP"
        ],
        "motif_beg": [
            88,
            100
        ],
        "motif_end": [
            96,
            110
        ]
    },
    {
        "lanl_id": "01C.CN.15.JS150132.KY200517:7712",
        "genbank": "KY200517",
        "tile_begin": 7712,
        "subtype": "01C",
        "motif": [],
        "motif_beg": [],
        "motif_end": []
    },
    {
        "lanl_id": "01C.CN.08.08YN080.HM138656:7712",
        "genbank": "HM138656",
        "tile_begin": 7712,
        "subtype": "01C",
        "motif": [
            "ETS",
            "CREB/ATF"
        ],
        "motif_beg": [
            88,
            120
        ],
        "motif_end": [
            96,
            129
        ]
    },
    {
        "lanl_id": "01D.CD.02.CG_0422_02V.MN116205:7712",
        "genbank": "MN116205",
        "tile_begin": 7712,
        "subtype": "01D",
        "motif": [
            "ETS",
            "SP",
            "CREB/ATF"
        ],
        "motif_beg": [
            88,
            100,
            120
        ],
        "motif_end": [
            96,
            110,
            129
        ]
    },
    {
        "lanl_id": "01F1G.CD.01.CG_0070_01.MN116203:7712",
        "genbank": "MN116203",
        "tile_begin": 7712,
        "subtype": "01F1G",
        "motif": [],
        "motif_beg": [],
        "motif_end": []
    },
    {
        "lanl_id": "01F1G.CD.02.CG_0427a_02V.MN116206:7712",
        "genbank": "MN116206",
        "tile_begin": 7712,
        "subtype": "01F1G",
        "motif": [
            "ETS",
            "CREB/ATF",
            "CREB/ATF"
        ],
        "motif_beg": [
            88,
            105,
            120
        ],
        "motif_end": [
            96,
            114,
            129
        ]
    },
    {
        "lanl_id": "01F2.CM.17.17CMMDC6542.MN153476:7712",
        "genbank": "MN153476",
        "tile_begin": 7712,
        "subtype": "01F2",
        "motif": [
            "ETS",
            "SP"
        ],
        "motif_beg": [
            88,
            100
        ],
        "motif_end": [
            96,
            110
        ]
    },
    {
        "lanl_id": "01F2G.CM.02.LT31.JN864056:7712",
        "genbank": "JN864056",
        "tile_begin": 7712,
        "subtype": "01F2G",
        "motif": [
            "ETS",
            "SP",
            "CREB/ATF"
        ],
        "motif_beg": [
            88,
            100,
            120
        ],
        "motif_end": [
            96,
            110,
            129
        ]
    },
    {
        "lanl_id": "01G.TH.11.40096v01_05.OM825847:7712",
        "genbank": "OM825847",
        "tile_begin": 7712,
        "subtype": "01G",
        "motif": [
            "ETS",
            "SP",
            "CREB/ATF"
        ],
        "motif_beg": [
            88,
            100,
            120
        ],
        "motif_end": [
            96,
            110,
            129
        ]
    },
    {
        "lanl_id": "01_AE.LA.12.VI25F4363.MG760393:7712",
        "genbank": "MG760393",
        "tile_begin": 7712,
        "subtype": "01_AE",
        "motif": [
            "ETS",
            "SP",
            "CREB/ATF",
            "other"
        ],
        "motif_beg": [
            91,
            103,
            123,
            156
        ],
        "motif_end": [
            99,
            113,
            132,
            166
        ]
    },
    {
        "lanl_id": "01_AE.LA.12.XA50F5221.MG760430:7712",
        "genbank": "MG760430",
        "tile_begin": 7712,
        "subtype": "01_AE",
        "motif": [
            "ETS",
            "SP",
            "CREB/ATF"
        ],
        "motif_beg": [
            88,
            100,
            120
        ],
        "motif_end": [
            96,
            110,
            129
        ]
    },
    {
        "lanl_id": "01_AE.SE.12.069SE.MF373172:7712",
        "genbank": "MF373172",
        "tile_begin": 7712,
        "subtype": "01_AE",
        "motif": [
            "ETS",
            "SP",
            "CREB/ATF"
        ],
        "motif_beg": [
            88,
            100,
            120
        ],
        "motif_end": [
            96,
            110,
            129
        ]
    },
    {
        "lanl_id": "01_AE.LA.12.VI15M4478.MG760383:7712",
        "genbank": "MG760383",
        "tile_begin": 7712,
        "subtype": "01_AE",
        "motif": [
            "ETS",
            "SP",
            "CREB/ATF"
        ],
        "motif_beg": [
            88,
            100,
            120
        ],
        "motif_end": [
            96,
            110,
            129
        ]
    },
    {
        "lanl_id": "01_AE.LA.12.KH19F5101.MG760381:7712",
        "genbank": "MG760381",
        "tile_begin": 7712,
        "subtype": "01_AE",
        "motif": [
            "ETS",
            "SP",
            "CREB/ATF",
            "CREB/ATF"
        ],
        "motif_beg": [
            88,
            100,
            106,
            120
        ],
        "motif_end": [
            96,
            110,
            115,
            129
        ]
    },
    {
        "lanl_id": "01_AE.LA.12.BL41F5229.MG760378:7712",
        "genbank": "MG760378",
        "tile_begin": 7712,
        "subtype": "01_AE",
        "motif": [
            "ETS",
            "SP",
            "CREB/ATF"
        ],
        "motif_beg": [
            88,
            100,
            120
        ],
        "motif_end": [
            96,
            110,
            129
        ]
    },
    {
        "lanl_id": "01_AE.LA.12.BL33M5227.MG760373:7712",
        "genbank": "MG760373",
        "tile_begin": 7712,
        "subtype": "01_AE",
        "motif": [
            "ETS",
            "CREB/ATF",
            "CREB/ATF",
            "CREB/ATF"
        ],
        "motif_beg": [
            88,
            105,
            114,
            121
        ],
        "motif_end": [
            96,
            114,
            123,
            130
        ]
    },
    {
        "lanl_id": "01_AE.LA.12.BL38M5270.MG760376:7712",
        "genbank": "MG760376",
        "tile_begin": 7712,
        "subtype": "01_AE",
        "motif": [
            "ETS",
            "SP",
            "CREB/ATF"
        ],
        "motif_beg": [
            88,
            100,
            120
        ],
        "motif_end": [
            96,
            110,
            129
        ]
    },
    {
        "lanl_id": "01_AE.LA.12.BL38F5143.MG760375:7712",
        "genbank": "MG760375",
        "tile_begin": 7712,
        "subtype": "01_AE",
        "motif": [
            "ETS",
            "CREB/ATF",
            "CREB/ATF"
        ],
        "motif_beg": [
            88,
            106,
            120
        ],
        "motif_end": [
            96,
            115,
            129
        ]
    },
    {
        "lanl_id": "01_AE.LA.12.BL38F5131.MG760374:7712",
        "genbank": "MG760374",
        "tile_begin": 7712,
        "subtype": "01_AE",
        "motif": [
            "ETS"
        ],
        "motif_beg": [
            90
        ],
        "motif_end": [
            98
        ]
    },
    {
        "lanl_id": "01_AE.LA.12.XI38F4856.MG760431:7712",
        "genbank": "MG760431",
        "tile_begin": 7712,
        "subtype": "01_AE",
        "motif": [
            "ETS",
            "CREB/ATF",
            "CREB/ATF"
        ],
        "motif_beg": [
            88,
            106,
            120
        ],
        "motif_end": [
            96,
            115,
            129
        ]
    },
    {
        "lanl_id": "01_AE.LA.12.BL33M4535.MG760372:7712",
        "genbank": "MG760372",
        "tile_begin": 7712,
        "subtype": "01_AE",
        "motif": [
            "ETS",
            "SP",
            "CREB/ATF"
        ],
        "motif_beg": [
            88,
            100,
            120
        ],
        "motif_end": [
            96,
            110,
            129
        ]
    },
    {
        "lanl_id": "01_AE.LA.12.BL12F4561.MG760371:7712",
        "genbank": "MG760371",
        "tile_begin": 7712,
        "subtype": "01_AE",
        "motif": [
            "ETS",
            "SP",
            "CREB/ATF"
        ],
        "motif_beg": [
            88,
            100,
            120
        ],
        "motif_end": [
            96,
            110,
            129
        ]
    },
    {
        "lanl_id": "01_AE.LA.11.VI80M3893.MG760429:7712",
        "genbank": "MG760429",
        "tile_begin": 7712,
        "subtype": "01_AE",
        "motif": [],
        "motif_beg": [],
        "motif_end": []
    },
    {
        "lanl_id": "01_AE.LA.12.BL40F5333.MG760377:7712",
        "genbank": "MG760377",
        "tile_begin": 7712,
        "subtype": "01_AE",
        "motif": [
            "ETS",
            "SP",
            "CREB/ATF"
        ],
        "motif_beg": [
            88,
            100,
            121
        ],
        "motif_end": [
            96,
            110,
            130
        ]
    },
    {
        "lanl_id": "01_AE.PH.15.1008.MH327750:7712",
        "genbank": "MH327750",
        "tile_begin": 7712,
        "subtype": "01_AE",
        "motif": [
            "ETS",
            "SP",
            "CREB/ATF"
        ],
        "motif_beg": [
            88,
            100,
            120
        ],
        "motif_end": [
            96,
            110,
            129
        ]
    },
    {
        "lanl_id": "01_AE.PH.16.1025.MH327760:7712",
        "genbank": "MH327760",
        "tile_begin": 7712,
        "subtype": "01_AE",
        "motif": [
            "ETS",
            "SP",
            "CREB/ATF"
        ],
        "motif_beg": [
            88,
            100,
            120
        ],
        "motif_end": [
            96,
            110,
            129
        ]
    },
    {
        "lanl_id": "01_AE.PH.15.DE00115PH012.KY658688:7712",
        "genbank": "KY658688",
        "tile_begin": 7712,
        "subtype": "01_AE",
        "motif": [
            "ETS",
            "SP",
            "CREB/ATF"
        ],
        "motif_beg": [
            88,
            100,
            120
        ],
        "motif_end": [
            96,
            110,
            129
        ]
    },
    {
        "lanl_id": "01_AE.LA.11.VI60M3235.MG760428:7712",
        "genbank": "MG760428",
        "tile_begin": 7712,
        "subtype": "01_AE",
        "motif": [
            "ETS",
            "SP",
            "CREB/ATF"
        ],
        "motif_beg": [
            88,
            100,
            120
        ],
        "motif_end": [
            96,
            110,
            129
        ]
    },
    {
        "lanl_id": "01_AE.SE.11.SE601021.KP411842:7712",
        "genbank": "KP411842",
        "tile_begin": 7712,
        "subtype": "01_AE",
        "motif": [
            "ETS",
            "SP",
            "CREB/ATF"
        ],
        "motif_beg": [
            88,
            100,
            120
        ],
        "motif_end": [
            96,
            110,
            129
        ]
    },
    {
        "lanl_id": "01_AE.SE.11.SE601018.KP411841:7712",
        "genbank": "KP411841",
        "tile_begin": 7712,
        "subtype": "01_AE",
        "motif": [],
        "motif_beg": [],
        "motif_end": []
    },
    {
        "lanl_id": "01_AE.SE.11.SE601017.KP411840:7712",
        "genbank": "KP411840",
        "tile_begin": 7712,
        "subtype": "01_AE",
        "motif": [
            "ETS",
            "SP",
            "CREB/ATF"
        ],
        "motif_beg": [
            88,
            100,
            120
        ],
        "motif_end": [
            96,
            110,
            129
        ]
    },
    {
        "lanl_id": "01_AE.SE.11.057SE.MF373160:7712",
        "genbank": "MF373160",
        "tile_begin": 7712,
        "subtype": "01_AE",
        "motif": [
            "other",
            "other",
            "ETS",
            "SP",
            "CREB/ATF",
            "CREB/ATF"
        ],
        "motif_beg": [
            43,
            75,
            88,
            100,
            106,
            120
        ],
        "motif_end": [
            52,
            84,
            96,
            110,
            115,
            129
        ]
    },
    {
        "lanl_id": "01_AE.PH.17.1028.MH327763:7712",
        "genbank": "MH327763",
        "tile_begin": 7712,
        "subtype": "01_AE",
        "motif": [
            "ETS",
            "SP",
            "CREB/ATF"
        ],
        "motif_beg": [
            88,
            100,
            120
        ],
        "motif_end": [
            96,
            110,
            129
        ]
    },
    {
        "lanl_id": "01_AE.PH.15.DE00115PH006.MH078560:7712",
        "genbank": "MH078560",
        "tile_begin": 7712,
        "subtype": "01_AE",
        "motif": [
            "ETS"
        ],
        "motif_beg": [
            88
        ],
        "motif_end": [
            96
        ]
    },
    {
        "lanl_id": "01_AE.PH.17.1026.MH327761:7712",
        "genbank": "MH327761",
        "tile_begin": 7712,
        "subtype": "01_AE",
        "motif": [],
        "motif_beg": [],
        "motif_end": []
    },
    {
        "lanl_id": "01_AE.PH.16.DE00116PH013.MH078562:7712",
        "genbank": "MH078562",
        "tile_begin": 7712,
        "subtype": "01_AE",
        "motif": [
            "ETS",
            "SP",
            "CREB/ATF"
        ],
        "motif_beg": [
            88,
            100,
            120
        ],
        "motif_end": [
            96,
            110,
            129
        ]
    },
    {
        "lanl_id": "01_AE.PH.16.1031.MH327766:7712",
        "genbank": "MH327766",
        "tile_begin": 7712,
        "subtype": "01_AE",
        "motif": [
            "ETS",
            "CREB/ATF",
            "CREB/ATF"
        ],
        "motif_beg": [
            88,
            106,
            120
        ],
        "motif_end": [
            96,
            115,
            129
        ]
    },
    {
        "lanl_id": "01_AE.PH.16.1029.MH327764:7712",
        "genbank": "MH327764",
        "tile_begin": 7712,
        "subtype": "01_AE",
        "motif": [
            "ETS",
            "SP",
            "CREB/ATF"
        ],
        "motif_beg": [
            88,
            100,
            120
        ],
        "motif_end": [
            96,
            110,
            129
        ]
    },
    {
        "lanl_id": "01_AE.PH.16.1027.MH327762:7712",
        "genbank": "MH327762",
        "tile_begin": 7712,
        "subtype": "01_AE",
        "motif": [
            "ETS",
            "SP",
            "CREB/ATF",
            "other"
        ],
        "motif_beg": [
            88,
            100,
            120,
            153
        ],
        "motif_end": [
            96,
            110,
            129,
            163
        ]
    },
    {
        "lanl_id": "01_AE.PH.16.1024.MH327759:7712",
        "genbank": "MH327759",
        "tile_begin": 7712,
        "subtype": "01_AE",
        "motif": [
            "ETS",
            "SP",
            "CREB/ATF"
        ],
        "motif_beg": [
            88,
            100,
            120
        ],
        "motif_end": [
            96,
            110,
            129
        ]
    },
    {
        "lanl_id": "01_AE.PH.16.1010.MH327752:7712",
        "genbank": "MH327752",
        "tile_begin": 7712,
        "subtype": "01_AE",
        "motif": [
            "ETS",
            "SP",
            "CREB/ATF"
        ],
        "motif_beg": [
            88,
            100,
            120
        ],
        "motif_end": [
            96,
            110,
            129
        ]
    },
    {
        "lanl_id": "01_AE.PH.17.1021.MH327756:7712",
        "genbank": "MH327756",
        "tile_begin": 7712,
        "subtype": "01_AE",
        "motif": [
            "ETS",
            "SP",
            "CREB/ATF"
        ],
        "motif_beg": [
            88,
            100,
            120
        ],
        "motif_end": [
            96,
            110,
            129
        ]
    },
    {
        "lanl_id": "01_AE.LA.11.VI52F3913.MG760426:7712",
        "genbank": "MG760426",
        "tile_begin": 7712,
        "subtype": "01_AE",
        "motif": [
            "ETS",
            "SP",
            "CREB/ATF"
        ],
        "motif_beg": [
            88,
            100,
            120
        ],
        "motif_end": [
            96,
            110,
            129
        ]
    },
    {
        "lanl_id": "01_AE.TH.10.2543789P000FL_Sc.MG989500:7712",
        "genbank": "MG989500",
        "tile_begin": 7712,
        "subtype": "01_AE",
        "motif": [
            "ETS",
            "SP",
            "CREB/ATF"
        ],
        "motif_beg": [
            88,
            100,
            120
        ],
        "motif_end": [
            96,
            110,
            129
        ]
    },
    {
        "lanl_id": "01_AE.LA.11.VI50F3912.MG760424:7712",
        "genbank": "MG760424",
        "tile_begin": 7712,
        "subtype": "01_AE",
        "motif": [
            "ETS",
            "SP",
            "CREB/ATF"
        ],
        "motif_beg": [
            88,
            100,
            120
        ],
        "motif_end": [
            96,
            110,
            129
        ]
    },
    {
        "lanl_id": "01_AE.TH.10.2543625P000FL_Sc.MG989497:7712",
        "genbank": "MG989497",
        "tile_begin": 7712,
        "subtype": "01_AE",
        "motif": [
            "ETS",
            "SP",
            "CREB/ATF"
        ],
        "motif_beg": [
            88,
            100,
            120
        ],
        "motif_end": [
            96,
            110,
            129
        ]
    },
    {
        "lanl_id": "01_AE.TH.10.2543733P000FL_Sb.MG989499:7712",
        "genbank": "MG989499",
        "tile_begin": 7712,
        "subtype": "01_AE",
        "motif": [
            "ETS",
            "SP",
            "CREB/ATF"
        ],
        "motif_beg": [
            88,
            100,
            120
        ],
        "motif_end": [
            96,
            110,
            129
        ]
    },
    {
        "lanl_id": "01_AE.SE.12.070SE.MF373173:7712",
        "genbank": "MF373173",
        "tile_begin": 7712,
        "subtype": "01_AE",
        "motif": [
            "ETS",
            "SP",
            "CREB/ATF"
        ],
        "motif_beg": [
            88,
            100,
            120
        ],
        "motif_end": [
            96,
            110,
            129
        ]
    },
    {
        "lanl_id": "01_AE.TH.10.2543832P000FL_Si.MG989502:7712",
        "genbank": "MG989502",
        "tile_begin": 7712,
        "subtype": "01_AE",
        "motif": [
            "SP"
        ],
        "motif_beg": [
            100
        ],
        "motif_end": [
            110
        ]
    },
    {
        "lanl_id": "01_AE.TH.10.2545113P000FL_Sb.MG989515:7712",
        "genbank": "MG989515",
        "tile_begin": 7712,
        "subtype": "01_AE",
        "motif": [
            "ETS",
            "SP",
            "CREB/ATF"
        ],
        "motif_beg": [
            88,
            100,
            120
        ],
        "motif_end": [
            96,
            110,
            129
        ]
    },
    {
        "lanl_id": "01_AE.TH.10.2545436P000FL_Sa.MG989521:7712",
        "genbank": "MG989521",
        "tile_begin": 7712,
        "subtype": "01_AE",
        "motif": [
            "ETS",
            "SP",
            "CREB/ATF"
        ],
        "motif_beg": [
            88,
            100,
            120
        ],
        "motif_end": [
            96,
            110,
            129
        ]
    },
    {
        "lanl_id": "01_AE.TH.10.2546609P000FL_Sa.MG989530:7712",
        "genbank": "MG989530",
        "tile_begin": 7712,
        "subtype": "01_AE",
        "motif": [
            "CREB/ATF"
        ],
        "motif_beg": [
            106
        ],
        "motif_end": [
            115
        ]
    },
    {
        "lanl_id": "01_AE.TH.10.2548950P000FL_Sa.MG989559:7712",
        "genbank": "MG989559",
        "tile_begin": 7712,
        "subtype": "01_AE",
        "motif": [
            "ETS",
            "SP",
            "CREB/ATF"
        ],
        "motif_beg": [
            88,
            100,
            120
        ],
        "motif_end": [
            96,
            110,
            129
        ]
    },
    {
        "lanl_id": "01_AE.TH.10.2549133P000FL_Sc.MG989562:7712",
        "genbank": "MG989562",
        "tile_begin": 7712,
        "subtype": "01_AE",
        "motif": [
            "ETS",
            "SP",
            "CREB/ATF"
        ],
        "motif_beg": [
            88,
            100,
            120
        ],
        "motif_end": [
            96,
            110,
            129
        ]
    },
    {
        "lanl_id": "01_AE.TH.10.2549583P000FL_Sj.MG989566:7712",
        "genbank": "MG989566",
        "tile_begin": 7712,
        "subtype": "01_AE",
        "motif": [
            "ETS"
        ],
        "motif_beg": [
            88
        ],
        "motif_end": [
            96
        ]
    },
    {
        "lanl_id": "01_AE.TH.10.2549844P000FL_Sc.MG989569:7712",
        "genbank": "MG989569",
        "tile_begin": 7712,
        "subtype": "01_AE",
        "motif": [
            "ETS",
            "SP",
            "CREB/ATF"
        ],
        "motif_beg": [
            88,
            100,
            120
        ],
        "motif_end": [
            96,
            110,
            129
        ]
    },
    {
        "lanl_id": "01_AE.TH.10.40007v09_02.MN792014:7712",
        "genbank": "MN792014",
        "tile_begin": 7712,
        "subtype": "01_AE",
        "motif": [
            "ETS",
            "CREB/ATF"
        ],
        "motif_beg": [
            88,
            106
        ],
        "motif_end": [
            96,
            115
        ]
    },
    {
        "lanl_id": "01_AE.TH.10.40094v09_03.MN792055:7712",
        "genbank": "MN792055",
        "tile_begin": 7712,
        "subtype": "01_AE",
        "motif": [
            "ETS"
        ],
        "motif_beg": [
            88
        ],
        "motif_end": [
            96
        ]
    },
    {
        "lanl_id": "01_AE.TH.10.40123v03_01.MN792117:7712",
        "genbank": "MN792117",
        "tile_begin": 7712,
        "subtype": "01_AE",
        "motif": [
            "ETS",
            "SP",
            "CREB/ATF",
            "CREB/ATF"
        ],
        "motif_beg": [
            88,
            100,
            106,
            120
        ],
        "motif_end": [
            96,
            110,
            115,
            129
        ]
    },
    {
        "lanl_id": "01_AE.TH.10.40242v01_FL.ON959743:7712",
        "genbank": "ON959743",
        "tile_begin": 7712,
        "subtype": "01_AE",
        "motif": [
            "ETS",
            "SP",
            "CREB/ATF"
        ],
        "motif_beg": [
            88,
            100,
            120
        ],
        "motif_end": [
            96,
            110,
            129
        ]
    },
    {
        "lanl_id": "01_AE.TH.09.A_PreART_30.ON903126:7712",
        "genbank": "ON903126",
        "tile_begin": 7712,
        "subtype": "01_AE",
        "motif": [
            "ETS",
            "SP",
            "CREB/ATF"
        ],
        "motif_beg": [
            88,
            100,
            120
        ],
        "motif_end": [
            96,
            110,
            129
        ]
    },
    {
        "lanl_id": "01_AE.LA.11.VI50M3793.MG760425:7712",
        "genbank": "MG760425",
        "tile_begin": 7712,
        "subtype": "01_AE",
        "motif": [],
        "motif_beg": [],
        "motif_end": []
    },
    {
        "lanl_id": "01_AE.TH.09.AA111a_WG11.JX448059:7712",
        "genbank": "JX448059",
        "tile_begin": 7712,
        "subtype": "01_AE",
        "motif": [
            "ETS",
            "CREB/ATF"
        ],
        "motif_beg": [
            88,
            120
        ],
        "motif_end": [
            96,
            129
        ]
    },
    {
        "lanl_id": "01_AE.TH.09.40061v05_02.KY580553:7712",
        "genbank": "KY580553",
        "tile_begin": 7712,
        "subtype": "01_AE",
        "motif": [
            "ETS",
            "SP",
            "CREB/ATF"
        ],
        "motif_beg": [
            88,
            100,
            120
        ],
        "motif_end": [
            96,
            110,
            129
        ]
    },
    {
        "lanl_id": "01_AE.LA.11.VI48M3407.MG760423:7712",
        "genbank": "MG760423",
        "tile_begin": 7712,
        "subtype": "01_AE",
        "motif": [
            "ETS",
            "SP",
            "CREB/ATF"
        ],
        "motif_beg": [
            88,
            100,
            120
        ],
        "motif_end": [
            96,
            110,
            129
        ]
    },
    {
        "lanl_id": "01_AE.LA.11.VI47M3234.MG760422:7712",
        "genbank": "MG760422",
        "tile_begin": 7712,
        "subtype": "01_AE",
        "motif": [],
        "motif_beg": [],
        "motif_end": []
    },
    {
        "lanl_id": "01_AE.LA.11.VI45M3233.MG760421:7712",
        "genbank": "MG760421",
        "tile_begin": 7712,
        "subtype": "01_AE",
        "motif": [
            "ETS",
            "SP",
            "CREB/ATF"
        ],
        "motif_beg": [
            88,
            100,
            120
        ],
        "motif_end": [
            96,
            110,
            129
        ]
    },
    {
        "lanl_id": "01_AE.LA.11.VI44M3784.MG760420:7712",
        "genbank": "MG760420",
        "tile_begin": 7712,
        "subtype": "01_AE",
        "motif": [],
        "motif_beg": [],
        "motif_end": []
    },
    {
        "lanl_id": "01_AE.LA.11.VI43F3290.MG760419:7712",
        "genbank": "MG760419",
        "tile_begin": 7712,
        "subtype": "01_AE",
        "motif": [
            "ETS",
            "SP",
            "CREB/ATF"
        ],
        "motif_beg": [
            88,
            100,
            120
        ],
        "motif_end": [
            96,
            110,
            129
        ]
    },
    {
        "lanl_id": "01_AE.LA.11.VI41M3868.MG760417:7712",
        "genbank": "MG760417",
        "tile_begin": 7712,
        "subtype": "01_AE",
        "motif": [
            "ETS",
            "CREB/ATF",
            "CREB/ATF"
        ],
        "motif_beg": [
            90,
            108,
            122
        ],
        "motif_end": [
            98,
            117,
            131
        ]
    },
    {
        "lanl_id": "01_AE.TH.08.AA013a04.JX446850:7712",
        "genbank": "JX446850",
        "tile_begin": 7712,
        "subtype": "01_AE",
        "motif": [],
        "motif_beg": [],
        "motif_end": []
    },
    {
        "lanl_id": "01_AE.TH.08.AA032a04.JX447074:7712",
        "genbank": "JX447074",
        "tile_begin": 7712,
        "subtype": "01_AE",
        "motif": [
            "ETS",
            "SP",
            "CREB/ATF"
        ],
        "motif_beg": [
            88,
            100,
            120
        ],
        "motif_end": [
            96,
            110,
            129
        ]
    },
    {
        "lanl_id": "01_AE.TH.08.AA037a_WG6.JX447127:7712",
        "genbank": "JX447127",
        "tile_begin": 7712,
        "subtype": "01_AE",
        "motif": [
            "ETS",
            "SP",
            "CREB/ATF"
        ],
        "motif_beg": [
            88,
            100,
            120
        ],
        "motif_end": [
            96,
            110,
            129
        ]
    },
    {
        "lanl_id": "01_AE.TH.08.AA052a08.JX447303:7712",
        "genbank": "JX447303",
        "tile_begin": 7712,
        "subtype": "01_AE",
        "motif": [
            "ETS",
            "SP",
            "CREB/ATF"
        ],
        "motif_beg": [
            88,
            100,
            121
        ],
        "motif_end": [
            96,
            110,
            130
        ]
    },
    {
        "lanl_id": "01_AE.TH.08.AA054a06.JX447308:7712",
        "genbank": "JX447308",
        "tile_begin": 7712,
        "subtype": "01_AE",
        "motif": [],
        "motif_beg": [],
        "motif_end": []
    },
    {
        "lanl_id": "01_AE.TH.08.AA060a_WG1.JX447359:7712",
        "genbank": "JX447359",
        "tile_begin": 7712,
        "subtype": "01_AE",
        "motif": [
            "ETS",
            "SP",
            "CREB/ATF"
        ],
        "motif_beg": [
            88,
            100,
            120
        ],
        "motif_end": [
            96,
            110,
            129
        ]
    },
    {
        "lanl_id": "01_AE.TH.08.AA067a_WG12.JX447458:7712",
        "genbank": "JX447458",
        "tile_begin": 7712,
        "subtype": "01_AE",
        "motif": [
            "ETS",
            "SP",
            "CREB/ATF"
        ],
        "motif_beg": [
            88,
            100,
            120
        ],
        "motif_end": [
            96,
            110,
            129
        ]
    },
    {
        "lanl_id": "01_AE.TH.08.AA108a_WG6.JX448028:7712",
        "genbank": "JX448028",
        "tile_begin": 7712,
        "subtype": "01_AE",
        "motif": [
            "ETS",
            "SP",
            "CREB/ATF"
        ],
        "motif_beg": [
            88,
            100,
            120
        ],
        "motif_end": [
            96,
            110,
            129
        ]
    },
    {
        "lanl_id": "01_AE.TH.08.MERLBDTRC9.JN860768:7712",
        "genbank": "JN860768",
        "tile_begin": 7712,
        "subtype": "01_AE",
        "motif": [
            "ETS",
            "SP",
            "CREB/ATF"
        ],
        "motif_beg": [
            88,
            100,
            120
        ],
        "motif_end": [
            96,
            110,
            129
        ]
    },
    {
        "lanl_id": "01_AE.TH.09.AA090a_WG11.JX447727:7712",
        "genbank": "JX447727",
        "tile_begin": 7712,
        "subtype": "01_AE",
        "motif": [
            "ETS",
            "SP",
            "CREB/ATF"
        ],
        "motif_beg": [
            88,
            100,
            120
        ],
        "motif_end": [
            96,
            110,
            129
        ]
    },
    {
        "lanl_id": "01_AE.SI.12.Sample39_SI326.MN736703:7712",
        "genbank": "MN736703",
        "tile_begin": 7712,
        "subtype": "01_AE",
        "motif": [
            "ETS",
            "SP",
            "CREB/ATF"
        ],
        "motif_beg": [
            88,
            100,
            120
        ],
        "motif_end": [
            96,
            110,
            129
        ]
    },
    {
        "lanl_id": "01_AE.TH.01.OUR788I.AY358068:7712",
        "genbank": "AY358068",
        "tile_begin": 7712,
        "subtype": "01_AE",
        "motif": [
            "ETS",
            "SP",
            "CREB/ATF"
        ],
        "motif_beg": [
            88,
            100,
            120
        ],
        "motif_end": [
            96,
            110,
            129
        ]
    },
    {
        "lanl_id": "01_AE.TH.00.00TH_C2257.AY945717:7712",
        "genbank": "AY945717",
        "tile_begin": 7712,
        "subtype": "01_AE",
        "motif": [
            "ETS",
            "SP",
            "CREB/ATF"
        ],
        "motif_beg": [
            88,
            100,
            120
        ],
        "motif_end": [
            96,
            110,
            129
        ]
    },
    {
        "lanl_id": "01_AE.TH.06.AA056a_WG5.JX447316:7712",
        "genbank": "JX447316",
        "tile_begin": 7712,
        "subtype": "01_AE",
        "motif": [
            "ETS",
            "SP",
            "CREB/ATF"
        ],
        "motif_beg": [
            88,
            100,
            120
        ],
        "motif_end": [
            96,
            110,
            129
        ]
    },
    {
        "lanl_id": "01_AE.TH.06.AA055a_WG4.JX447312:7712",
        "genbank": "JX447312",
        "tile_begin": 7712,
        "subtype": "01_AE",
        "motif": [
            "ETS",
            "CREB/ATF",
            "CREB/ATF"
        ],
        "motif_beg": [
            88,
            106,
            120
        ],
        "motif_end": [
            96,
            115,
            129
        ]
    },
    {
        "lanl_id": "01_AE.TH.06.AA038a_WG3.JX447132:7712",
        "genbank": "JX447132",
        "tile_begin": 7712,
        "subtype": "01_AE",
        "motif": [
            "ETS",
            "SP",
            "CREB/ATF"
        ],
        "motif_beg": [
            88,
            100,
            120
        ],
        "motif_end": [
            96,
            110,
            129
        ]
    },
    {
        "lanl_id": "01_AE.TH.06.AA034a_wg2.JX447089:7712",
        "genbank": "JX447089",
        "tile_begin": 7712,
        "subtype": "01_AE",
        "motif": [
            "other",
            "other",
            "ETS",
            "CREB/ATF",
            "CREB/ATF",
            "other"
        ],
        "motif_beg": [
            58,
            75,
            88,
            106,
            120,
            143
        ],
        "motif_end": [
            68,
            81,
            96,
            115,
            129,
            153
        ]
    },
    {
        "lanl_id": "01_AE.TH.06.AA017a_wg1.JX446899:7712",
        "genbank": "JX446899",
        "tile_begin": 7712,
        "subtype": "01_AE",
        "motif": [
            "ETS",
            "SP",
            "CREB/ATF"
        ],
        "motif_beg": [
            88,
            100,
            120
        ],
        "motif_end": [
            96,
            110,
            129
        ]
    },
    {
        "lanl_id": "01_AE.TH.06.AA014a01.JX446855:7712",
        "genbank": "JX446855",
        "tile_begin": 7712,
        "subtype": "01_AE",
        "motif": [
            "ETS"
        ],
        "motif_beg": [
            88
        ],
        "motif_end": [
            96
        ]
    },
    {
        "lanl_id": "01_AE.TH.06.AA059a_WG5.JX447356:7712",
        "genbank": "JX447356",
        "tile_begin": 7712,
        "subtype": "01_AE",
        "motif": [
            "ETS",
            "SP",
            "CREB/ATF"
        ],
        "motif_beg": [
            88,
            100,
            120
        ],
        "motif_end": [
            96,
            110,
            129
        ]
    },
    {
        "lanl_id": "01_AE.TH.06.AA006a02.JX446736:7712",
        "genbank": "JX446736",
        "tile_begin": 7712,
        "subtype": "01_AE",
        "motif": [],
        "motif_beg": [],
        "motif_end": []
    },
    {
        "lanl_id": "01_AE.TH.05.AA101a_WG1.JX447936:7712",
        "genbank": "JX447936",
        "tile_begin": 7712,
        "subtype": "01_AE",
        "motif": [
            "ETS",
            "SP",
            "CREB/ATF"
        ],
        "motif_beg": [
            88,
            100,
            120
        ],
        "motif_end": [
            96,
            110,
            129
        ]
    },
    {
        "lanl_id": "01_AE.TH.05.AA081a14.JX447619:7712",
        "genbank": "JX447619",
        "tile_begin": 7712,
        "subtype": "01_AE",
        "motif": [],
        "motif_beg": [],
        "motif_end": []
    },
    {
        "lanl_id": "01_AE.TH.08.AA007a_WG10.JX446756:7712",
        "genbank": "JX446756",
        "tile_begin": 7712,
        "subtype": "01_AE",
        "motif": [
            "ETS",
            "SP",
            "CREB/ATF"
        ],
        "motif_beg": [
            88,
            100,
            121
        ],
        "motif_end": [
            96,
            110,
            130
        ]
    },
    {
        "lanl_id": "01_AE.TH.05.AA064a_WG2.JX447413:7712",
        "genbank": "JX447413",
        "tile_begin": 7712,
        "subtype": "01_AE",
        "motif": [
            "ETS",
            "SP",
            "CREB/ATF"
        ],
        "motif_beg": [
            88,
            100,
            120
        ],
        "motif_end": [
            96,
            110,
            129
        ]
    },
    {
        "lanl_id": "01_AE.TH.05.AA049a_WG13.JX447268:7712",
        "genbank": "JX447268",
        "tile_begin": 7712,
        "subtype": "01_AE",
        "motif": [
            "ETS",
            "SP",
            "CREB/ATF"
        ],
        "motif_beg": [
            88,
            100,
            120
        ],
        "motif_end": [
            96,
            110,
            129
        ]
    },
    {
        "lanl_id": "01_AE.TH.05.AA033a_wg6a.JX447081:7712",
        "genbank": "JX447081",
        "tile_begin": 7712,
        "subtype": "01_AE",
        "motif": [
            "ETS",
            "SP",
            "CREB/ATF"
        ],
        "motif_beg": [
            88,
            100,
            120
        ],
        "motif_end": [
            96,
            110,
            129
        ]
    },
    {
        "lanl_id": "01_AE.TH.05.AA107a_wg4.JX448022:7712",
        "genbank": "JX448022",
        "tile_begin": 7712,
        "subtype": "01_AE",
        "motif": [
            "ETS",
            "SP",
            "CREB/ATF"
        ],
        "motif_beg": [
            88,
            100,
            120
        ],
        "motif_end": [
            96,
            110,
            129
        ]
    },
    {
        "lanl_id": "01_AE.TH.06.AA063a_WG37.JX447409:7712",
        "genbank": "JX447409",
        "tile_begin": 7712,
        "subtype": "01_AE",
        "motif": [
            "ETS",
            "SP",
            "CREB/ATF"
        ],
        "motif_beg": [
            88,
            100,
            120
        ],
        "motif_end": [
            96,
            110,
            129
        ]
    },
    {
        "lanl_id": "01_AE.TH.06.AA068a_14.JX447465:7712",
        "genbank": "JX447465",
        "tile_begin": 7712,
        "subtype": "01_AE",
        "motif": [],
        "motif_beg": [],
        "motif_end": []
    },
    {
        "lanl_id": "01_AE.TH.06.AA085a_wg2.JX447682:7712",
        "genbank": "JX447682",
        "tile_begin": 7712,
        "subtype": "01_AE",
        "motif": [
            "ETS",
            "SP",
            "CREB/ATF"
        ],
        "motif_beg": [
            88,
            100,
            120
        ],
        "motif_end": [
            96,
            110,
            129
        ]
    },
    {
        "lanl_id": "01_AE.TH.10.40250v09_01.MN792281:7712",
        "genbank": "MN792281",
        "tile_begin": 7712,
        "subtype": "01_AE",
        "motif": [
            "ETS",
            "SP",
            "CREB/ATF"
        ],
        "motif_beg": [
            88,
            100,
            120
        ],
        "motif_end": [
            96,
            110,
            129
        ]
    },
    {
        "lanl_id": "01_AE.TH.07.MERLBDTRC8.JN860767:7712",
        "genbank": "JN860767",
        "tile_begin": 7712,
        "subtype": "01_AE",
        "motif": [
            "ETS",
            "CREB/ATF",
            "CREB/ATF"
        ],
        "motif_beg": [
            88,
            105,
            120
        ],
        "motif_end": [
            96,
            114,
            129
        ]
    },
    {
        "lanl_id": "01_AE.TH.07.MERLBDTRC7.JN860766:7712",
        "genbank": "JN860766",
        "tile_begin": 7712,
        "subtype": "01_AE",
        "motif": [],
        "motif_beg": [],
        "motif_end": []
    },
    {
        "lanl_id": "01_AE.TH.07.MERLBDTRC5.JN860764:7712",
        "genbank": "JN860764",
        "tile_begin": 7712,
        "subtype": "01_AE",
        "motif": [
            "ETS",
            "SP",
            "CREB/ATF"
        ],
        "motif_beg": [
            88,
            100,
            120
        ],
        "motif_end": [
            96,
            110,
            129
        ]
    },
    {
        "lanl_id": "01_AE.TH.07.MERLBDTRC4.JN860763:7712",
        "genbank": "JN860763",
        "tile_begin": 7712,
        "subtype": "01_AE",
        "motif": [
            "ETS",
            "SP",
            "CREB/ATF"
        ],
        "motif_beg": [
            88,
            100,
            120
        ],
        "motif_end": [
            96,
            110,
            129
        ]
    },
    {
        "lanl_id": "01_AE.TH.07.MERLBDTRC2.JN860761:7712",
        "genbank": "JN860761",
        "tile_begin": 7712,
        "subtype": "01_AE",
        "motif": [
            "ETS",
            "SP",
            "CREB/ATF"
        ],
        "motif_beg": [
            88,
            100,
            120
        ],
        "motif_end": [
            96,
            110,
            129
        ]
    },
    {
        "lanl_id": "01_AE.TH.07.AA089a05.JX447721:7712",
        "genbank": "JX447721",
        "tile_begin": 7712,
        "subtype": "01_AE",
        "motif": [
            "ETS"
        ],
        "motif_beg": [
            88
        ],
        "motif_end": [
            96
        ]
    },
    {
        "lanl_id": "01_AE.TH.07.AA072a03.JX447503:7712",
        "genbank": "JX447503",
        "tile_begin": 7712,
        "subtype": "01_AE",
        "motif": [
            "ETS",
            "SP",
            "CREB/ATF"
        ],
        "motif_beg": [
            88,
            100,
            120
        ],
        "motif_end": [
            96,
            110,
            129
        ]
    },
    {
        "lanl_id": "01_AE.TH.07.AA050a_WG7.JX447283:7712",
        "genbank": "JX447283",
        "tile_begin": 7712,
        "subtype": "01_AE",
        "motif": [
            "ETS",
            "SP",
            "CREB/ATF"
        ],
        "motif_beg": [
            88,
            100,
            120
        ],
        "motif_end": [
            96,
            110,
            129
        ]
    },
    {
        "lanl_id": "01_AE.TH.07.AA031a02.JX447064:7712",
        "genbank": "JX447064",
        "tile_begin": 7712,
        "subtype": "01_AE",
        "motif": [
            "ETS",
            "CREB/ATF"
        ],
        "motif_beg": [
            88,
            120
        ],
        "motif_end": [
            96,
            129
        ]
    },
    {
        "lanl_id": "01_AE.TH.07.AA030a04.JX447057:7712",
        "genbank": "JX447057",
        "tile_begin": 7712,
        "subtype": "01_AE",
        "motif": [
            "ETS",
            "SP",
            "CREB/ATF"
        ],
        "motif_beg": [
            88,
            100,
            120
        ],
        "motif_end": [
            96,
            110,
            129
        ]
    },
    {
        "lanl_id": "01_AE.TH.07.AA028a_wg3.JX447028:7712",
        "genbank": "JX447028",
        "tile_begin": 7712,
        "subtype": "01_AE",
        "motif": [
            "ETS",
            "CREB/ATF"
        ],
        "motif_beg": [
            88,
            120
        ],
        "motif_end": [
            96,
            129
        ]
    },
    {
        "lanl_id": "01_AE.TH.07.AA019a_WG11.JX446918:7712",
        "genbank": "JX446918",
        "tile_begin": 7712,
        "subtype": "01_AE",
        "motif": [
            "ETS",
            "SP",
            "CREB/ATF"
        ],
        "motif_beg": [
            88,
            100,
            120
        ],
        "motif_end": [
            96,
            110,
            129
        ]
    },
    {
        "lanl_id": "01_AE.TH.07.AA015a_WG4.JX446877:7712",
        "genbank": "JX446877",
        "tile_begin": 7712,
        "subtype": "01_AE",
        "motif": [
            "ETS",
            "SP",
            "CREB/ATF"
        ],
        "motif_beg": [
            88,
            100,
            120
        ],
        "motif_end": [
            96,
            110,
            129
        ]
    },
    {
        "lanl_id": "01_AE.TH.06.AA088a_wg14.JX447712:7712",
        "genbank": "JX447712",
        "tile_begin": 7712,
        "subtype": "01_AE",
        "motif": [
            "ETS",
            "CREB/ATF",
            "CREB/ATF"
        ],
        "motif_beg": [
            88,
            106,
            120
        ],
        "motif_end": [
            96,
            115,
            129
        ]
    },
    {
        "lanl_id": "01_AE.TH.05.AA004a_wg4a.JX446712:7712",
        "genbank": "JX446712",
        "tile_begin": 7712,
        "subtype": "01_AE",
        "motif": [
            "ETS",
            "SP",
            "CREB/ATF"
        ],
        "motif_beg": [
            88,
            100,
            120
        ],
        "motif_end": [
            96,
            110,
            129
        ]
    },
    {
        "lanl_id": "01_AE.TH.00.00TH_C2101.AY945716:7712",
        "genbank": "AY945716",
        "tile_begin": 7712,
        "subtype": "01_AE",
        "motif": [
            "ETS",
            "SP",
            "CREB/ATF"
        ],
        "motif_beg": [
            88,
            100,
            120
        ],
        "motif_end": [
            96,
            110,
            129
        ]
    },
    {
        "lanl_id": "01_AE.TH.05.05TH841749.JN248356:7712",
        "genbank": "JN248356",
        "tile_begin": 7712,
        "subtype": "01_AE",
        "motif": [],
        "motif_beg": [],
        "motif_end": []
    },
    {
        "lanl_id": "01_AE.TH.05.05TH342968.JN248342:7712",
        "genbank": "JN248342",
        "tile_begin": 7712,
        "subtype": "01_AE",
        "motif": [
            "ETS",
            "SP",
            "CREB/ATF"
        ],
        "motif_beg": [
            88,
            100,
            120
        ],
        "motif_end": [
            96,
            110,
            129
        ]
    },
    {
        "lanl_id": "01_AE.TH.01.01TH_R2184.AY945730:7712",
        "genbank": "AY945730",
        "tile_begin": 7712,
        "subtype": "01_AE",
        "motif": [
            "ETS",
            "SP",
            "CREB/ATF"
        ],
        "motif_beg": [
            88,
            100,
            120
        ],
        "motif_end": [
            96,
            110,
            129
        ]
    },
    {
        "lanl_id": "01_AE.TH.01.01TH_C3256.AY945720:7712",
        "genbank": "AY945720",
        "tile_begin": 7712,
        "subtype": "01_AE",
        "motif": [
            "ETS",
            "SP",
            "CREB/ATF"
        ],
        "motif_beg": [
            88,
            100,
            120
        ],
        "motif_end": [
            96,
            110,
            129
        ]
    },
    {
        "lanl_id": "01_AE.TH.01.01TH_C2570.AY945719:7712",
        "genbank": "AY945719",
        "tile_begin": 7712,
        "subtype": "01_AE",
        "motif": [],
        "motif_beg": [],
        "motif_end": []
    },
    {
        "lanl_id": "01_AE.TH.01.01TH_C1436.AY945713:7712",
        "genbank": "AY945713",
        "tile_begin": 7712,
        "subtype": "01_AE",
        "motif": [
            "ETS",
            "SP",
            "CREB/ATF"
        ],
        "motif_beg": [
            88,
            100,
            120
        ],
        "motif_end": [
            96,
            110,
            129
        ]
    },
    {
        "lanl_id": "01_AE.TH.00.OUR810I.AY358063:7712",
        "genbank": "AY358063",
        "tile_begin": 7712,
        "subtype": "01_AE",
        "motif": [
            "ETS",
            "SP",
            "CREB/ATF",
            "CREB/ATF"
        ],
        "motif_beg": [
            88,
            100,
            114,
            121
        ],
        "motif_end": [
            96,
            110,
            123,
            130
        ]
    },
    {
        "lanl_id": "01_AE.TH.00.OUR746I.AY358061:7712",
        "genbank": "AY358061",
        "tile_begin": 7712,
        "subtype": "01_AE",
        "motif": [
            "ETS",
            "SP",
            "CREB/ATF"
        ],
        "motif_beg": [
            88,
            100,
            120
        ],
        "motif_end": [
            96,
            110,
            129
        ]
    },
    {
        "lanl_id": "01_AE.TH.01.LA09DuCe.KU168264:7712",
        "genbank": "KU168264",
        "tile_begin": 7712,
        "subtype": "01_AE",
        "motif": [
            "ETS",
            "SP",
            "CREB/ATF"
        ],
        "motif_beg": [
            88,
            100,
            120
        ],
        "motif_end": [
            96,
            110,
            129
        ]
    },
    {
        "lanl_id": "01_AE.TH.00.OUR724I.AY358060:7712",
        "genbank": "AY358060",
        "tile_begin": 7712,
        "subtype": "01_AE",
        "motif": [
            "ETS",
            "CREB/ATF"
        ],
        "motif_beg": [
            88,
            120
        ],
        "motif_end": [
            96,
            129
        ]
    },
    {
        "lanl_id": "01_AE.TH.00.OUR661I.AY358057:7712",
        "genbank": "AY358057",
        "tile_begin": 7712,
        "subtype": "01_AE",
        "motif": [
            "ETS",
            "SP",
            "CREB/ATF",
            "other"
        ],
        "motif_beg": [
            88,
            100,
            120,
            153
        ],
        "motif_end": [
            96,
            110,
            129,
            163
        ]
    },
    {
        "lanl_id": "01_AE.TH.00.OUR595I.AY358052:7712",
        "genbank": "AY358052",
        "tile_begin": 7712,
        "subtype": "01_AE",
        "motif": [
            "ETS",
            "SP",
            "CREB/ATF"
        ],
        "motif_beg": [
            88,
            100,
            120
        ],
        "motif_end": [
            96,
            110,
            129
        ]
    },
    {
        "lanl_id": "01_AE.TH.00.C1705.DQ789392:7712",
        "genbank": "DQ789392",
        "tile_begin": 7712,
        "subtype": "01_AE",
        "motif": [
            "ETS",
            "SP",
            "CREB/ATF"
        ],
        "motif_beg": [
            88,
            100,
            120
        ],
        "motif_end": [
            96,
            110,
            129
        ]
    },
    {
        "lanl_id": "01_AE.TH.00.00TH_C4151.AY945724:7712",
        "genbank": "AY945724",
        "tile_begin": 7712,
        "subtype": "01_AE",
        "motif": [
            "ETS",
            "SP",
            "CREB/ATF"
        ],
        "motif_beg": [
            88,
            100,
            120
        ],
        "motif_end": [
            96,
            110,
            129
        ]
    },
    {
        "lanl_id": "01_AE.TH.00.00TH_C4118.AY945722:7712",
        "genbank": "AY945722",
        "tile_begin": 7712,
        "subtype": "01_AE",
        "motif": [
            "ETS",
            "CREB/ATF",
            "CREB/ATF"
        ],
        "motif_beg": [
            88,
            106,
            120
        ],
        "motif_end": [
            96,
            115,
            129
        ]
    },
    {
        "lanl_id": "01_AE.TH.00.00TH_C3347.AY945721:7712",
        "genbank": "AY945721",
        "tile_begin": 7712,
        "subtype": "01_AE",
        "motif": [
            "ETS",
            "SP",
            "other",
            "CREB/ATF"
        ],
        "motif_beg": [
            88,
            100,
            114,
            120
        ],
        "motif_end": [
            96,
            110,
            124,
            129
        ]
    },
    {
        "lanl_id": "01_AE.TH.00.OUR721I.AY358067:7712",
        "genbank": "AY358067",
        "tile_begin": 7712,
        "subtype": "01_AE",
        "motif": [
            "ETS",
            "SP",
            "CREB/ATF"
        ],
        "motif_beg": [
            88,
            100,
            120
        ],
        "motif_end": [
            96,
            110,
            129
        ]
    },
    {
        "lanl_id": "01_AE.TH.01.OUR414I.AY358050:7712",
        "genbank": "AY358050",
        "tile_begin": 7712,
        "subtype": "01_AE",
        "motif": [],
        "motif_beg": [],
        "motif_end": []
    },
    {
        "lanl_id": "01_AE.TH.01.OUR609I.AY358040:7712",
        "genbank": "AY358040",
        "tile_begin": 7712,
        "subtype": "01_AE",
        "motif": [
            "ETS",
            "SP",
            "CREB/ATF"
        ],
        "motif_beg": [
            88,
            100,
            120
        ],
        "motif_end": [
            96,
            110,
            129
        ]
    },
    {
        "lanl_id": "01_AE.TH.01.OUR642I.AY358041:7712",
        "genbank": "AY358041",
        "tile_begin": 7712,
        "subtype": "01_AE",
        "motif": [
            "ETS",
            "SP",
            "CREB/ATF"
        ],
        "motif_beg": [
            88,
            100,
            120
        ],
        "motif_end": [
            96,
            110,
            129
        ]
    },
    {
        "lanl_id": "01_AE.TH.05.05TH327568.JN248341:7712",
        "genbank": "JN248341",
        "tile_begin": 7712,
        "subtype": "01_AE",
        "motif": [
            "ETS",
            "CREB/ATF"
        ],
        "motif_beg": [
            88,
            120
        ],
        "motif_end": [
            96,
            129
        ]
    },
    {
        "lanl_id": "01_AE.TH.05.05TH130087.JN248339:7712",
        "genbank": "JN248339",
        "tile_begin": 7712,
        "subtype": "01_AE",
        "motif": [
            "ETS",
            "SP",
            "CREB/ATF"
        ],
        "motif_beg": [
            88,
            100,
            120
        ],
        "motif_end": [
            96,
            110,
            129
        ]
    },
    {
        "lanl_id": "01_AE.TH.04.BKM.DQ314732:7712",
        "genbank": "DQ314732",
        "tile_begin": 7712,
        "subtype": "01_AE",
        "motif": [
            "ETS",
            "SP",
            "other",
            "CREB/ATF"
        ],
        "motif_beg": [
            88,
            100,
            111,
            120
        ],
        "motif_end": [
            96,
            110,
            117,
            129
        ]
    },
    {
        "lanl_id": "01_AE.TH.04.AA075a_WG7.JX447542:7712",
        "genbank": "JX447542",
        "tile_begin": 7712,
        "subtype": "01_AE",
        "motif": [
            "ETS",
            "SP",
            "CREB/ATF"
        ],
        "motif_beg": [
            88,
            100,
            120
        ],
        "motif_end": [
            96,
            110,
            129
        ]
    },
    {
        "lanl_id": "01_AE.TH.04.AA027a_wg4.JX447021:7712",
        "genbank": "JX447021",
        "tile_begin": 7712,
        "subtype": "01_AE",
        "motif": [
            "ETS",
            "SP",
            "CREB/ATF"
        ],
        "motif_beg": [
            88,
            100,
            120
        ],
        "motif_end": [
            96,
            110,
            129
        ]
    },
    {
        "lanl_id": "01_AE.TH.04.04TH807015.JN248334:7712",
        "genbank": "JN248334",
        "tile_begin": 7712,
        "subtype": "01_AE",
        "motif": [
            "ETS",
            "SP"
        ],
        "motif_beg": [
            88,
            100
        ],
        "motif_end": [
            96,
            110
        ]
    },
    {
        "lanl_id": "01_AE.TH.04.04TH613543.JN248330:7712",
        "genbank": "JN248330",
        "tile_begin": 7712,
        "subtype": "01_AE",
        "motif": [],
        "motif_beg": [],
        "motif_end": []
    },
    {
        "lanl_id": "01_AE.TH.04.04TH505841.JN248328:7712",
        "genbank": "JN248328",
        "tile_begin": 7712,
        "subtype": "01_AE",
        "motif": [
            "ETS",
            "SP",
            "CREB/ATF"
        ],
        "motif_beg": [
            88,
            100,
            120
        ],
        "motif_end": [
            96,
            110,
            129
        ]
    },
    {
        "lanl_id": "01_AE.TH.04.04TH328531.JN248324:7712",
        "genbank": "JN248324",
        "tile_begin": 7712,
        "subtype": "01_AE",
        "motif": [],
        "motif_beg": [],
        "motif_end": []
    },
    {
        "lanl_id": "01_AE.TH.03.TH7229.KU168309:7712",
        "genbank": "KU168309",
        "tile_begin": 7712,
        "subtype": "01_AE",
        "motif": [
            "ETS",
            "SP",
            "CREB/ATF"
        ],
        "motif_beg": [
            88,
            100,
            120
        ],
        "motif_end": [
            96,
            110,
            129
        ]
    },
    {
        "lanl_id": "01_AE.TH.02.OUR769I.AY358062:7712",
        "genbank": "AY358062",
        "tile_begin": 7712,
        "subtype": "01_AE",
        "motif": [
            "ETS"
        ],
        "motif_beg": [
            88
        ],
        "motif_end": [
            96
        ]
    },
    {
        "lanl_id": "01_AE.TH.01.OUR830I.AY358064:7712",
        "genbank": "AY358064",
        "tile_begin": 7712,
        "subtype": "01_AE",
        "motif": [
            "ETS",
            "SP",
            "CREB/ATF"
        ],
        "motif_beg": [
            88,
            100,
            120
        ],
        "motif_end": [
            96,
            110,
            129
        ]
    },
    {
        "lanl_id": "01_AE.TH.01.OUR786I.AY358036:7712",
        "genbank": "AY358036",
        "tile_begin": 7712,
        "subtype": "01_AE",
        "motif": [
            "ETS",
            "CREB/ATF",
            "CREB/ATF",
            "ETS"
        ],
        "motif_beg": [
            88,
            106,
            121,
            137
        ],
        "motif_end": [
            96,
            115,
            130,
            145
        ]
    },
    {
        "lanl_id": "01_AE.TH.01.OUR702I.AY358059:7712",
        "genbank": "AY358059",
        "tile_begin": 7712,
        "subtype": "01_AE",
        "motif": [
            "ETS",
            "SP",
            "CREB/ATF"
        ],
        "motif_beg": [
            88,
            100,
            120
        ],
        "motif_end": [
            96,
            110,
            129
        ]
    },
    {
        "lanl_id": "01_AE.TH.01.OUR647I.AY358056:7712",
        "genbank": "AY358056",
        "tile_begin": 7712,
        "subtype": "01_AE",
        "motif": [
            "ETS",
            "SP",
            "CREB/ATF"
        ],
        "motif_beg": [
            88,
            100,
            120
        ],
        "motif_end": [
            96,
            110,
            129
        ]
    },
    {
        "lanl_id": "01_AE.TH.05.05TH741452.JN248355:7712",
        "genbank": "JN248355",
        "tile_begin": 7712,
        "subtype": "01_AE",
        "motif": [
            "ETS",
            "SP",
            "CREB/ATF"
        ],
        "motif_beg": [
            88,
            100,
            120
        ],
        "motif_end": [
            96,
            110,
            129
        ]
    },
    {
        "lanl_id": "01_AE.TH.10.40257v09_03.MN792331:7712",
        "genbank": "MN792331",
        "tile_begin": 7712,
        "subtype": "01_AE",
        "motif": [
            "ETS",
            "SP",
            "CREB/ATF"
        ],
        "motif_beg": [
            88,
            100,
            120
        ],
        "motif_end": [
            96,
            110,
            129
        ]
    },
    {
        "lanl_id": "01_AE.CN.10.YNFL20.KC870039:7712",
        "genbank": "KC870039",
        "tile_begin": 7712,
        "subtype": "01_AE",
        "motif": [
            "ETS",
            "SP",
            "CREB/ATF"
        ],
        "motif_beg": [
            88,
            100,
            120
        ],
        "motif_end": [
            96,
            110,
            129
        ]
    },
    {
        "lanl_id": "01_AE.TH.10.DE00110TH001.KP109513:7712",
        "genbank": "KP109513",
        "tile_begin": 7712,
        "subtype": "01_AE",
        "motif": [
            "ETS",
            "CREB/ATF"
        ],
        "motif_beg": [
            88,
            120
        ],
        "motif_end": [
            96,
            129
        ]
    },
    {
        "lanl_id": "01_AE.VN.13.VN_388.MT635164:7712",
        "genbank": "MT635164",
        "tile_begin": 7712,
        "subtype": "01_AE",
        "motif": [
            "ETS",
            "CREB/ATF",
            "CREB/ATF"
        ],
        "motif_beg": [
            88,
            106,
            120
        ],
        "motif_end": [
            96,
            115,
            129
        ]
    },
    {
        "lanl_id": "01_AE.VN.12.VN_446.MT635168:7712",
        "genbank": "MT635168",
        "tile_begin": 7712,
        "subtype": "01_AE",
        "motif": [
            "ETS",
            "CREB/ATF",
            "CREB/ATF"
        ],
        "motif_beg": [
            88,
            106,
            120
        ],
        "motif_end": [
            96,
            115,
            129
        ]
    },
    {
        "lanl_id": "01_AE.VN.12.VN_421.MT635166:7712",
        "genbank": "MT635166",
        "tile_begin": 7712,
        "subtype": "01_AE",
        "motif": [],
        "motif_beg": [],
        "motif_end": []
    },
    {
        "lanl_id": "01_AE.VN.12.VN_354.MT635163:7712",
        "genbank": "MT635163",
        "tile_begin": 7712,
        "subtype": "01_AE",
        "motif": [],
        "motif_beg": [],
        "motif_end": []
    },
    {
        "lanl_id": "01_AE.VN.12.VN_300.MT635162:7712",
        "genbank": "MT635162",
        "tile_begin": 7712,
        "subtype": "01_AE",
        "motif": [],
        "motif_beg": [],
        "motif_end": []
    },
    {
        "lanl_id": "01_AE.VN.12.VN_298.MT635161:7712",
        "genbank": "MT635161",
        "tile_begin": 7712,
        "subtype": "01_AE",
        "motif": [
            "ETS",
            "CREB/ATF",
            "CREB/ATF"
        ],
        "motif_beg": [
            88,
            106,
            121
        ],
        "motif_end": [
            96,
            115,
            130
        ]
    },
    {
        "lanl_id": "01_AE.VN.13.VN_413.MT635165:7712",
        "genbank": "MT635165",
        "tile_begin": 7712,
        "subtype": "01_AE",
        "motif": [],
        "motif_beg": [],
        "motif_end": []
    },
    {
        "lanl_id": "01_AE.VN.12.VN_293.MT635160:7712",
        "genbank": "MT635160",
        "tile_begin": 7712,
        "subtype": "01_AE",
        "motif": [
            "ETS"
        ],
        "motif_beg": [
            88
        ],
        "motif_end": [
            96
        ]
    },
    {
        "lanl_id": "01_AE.VN.11.VN_633.MT635174:7712",
        "genbank": "MT635174",
        "tile_begin": 7712,
        "subtype": "01_AE",
        "motif": [],
        "motif_beg": [],
        "motif_end": []
    },
    {
        "lanl_id": "01_AE.VN.11.VN_024.MT635142:7712",
        "genbank": "MT635142",
        "tile_begin": 7712,
        "subtype": "01_AE",
        "motif": [
            "ETS"
        ],
        "motif_beg": [
            97
        ],
        "motif_end": [
            105
        ]
    },
    {
        "lanl_id": "01_AE.VN.10.VN_606.MT635173:7712",
        "genbank": "MT635173",
        "tile_begin": 7712,
        "subtype": "01_AE",
        "motif": [],
        "motif_beg": [],
        "motif_end": []
    },
    {
        "lanl_id": "01_AE.VN.09.VN_236.MT635158:7712",
        "genbank": "MT635158",
        "tile_begin": 7712,
        "subtype": "01_AE",
        "motif": [
            "ETS"
        ],
        "motif_beg": [
            88
        ],
        "motif_end": [
            96
        ]
    },
    {
        "lanl_id": "01_AE.VN.08.VN_032.MT635143:7712",
        "genbank": "MT635143",
        "tile_begin": 7712,
        "subtype": "01_AE",
        "motif": [],
        "motif_beg": [],
        "motif_end": []
    },
    {
        "lanl_id": "01_AE.VN.05.VN_016.MT635140:7712",
        "genbank": "MT635140",
        "tile_begin": 7712,
        "subtype": "01_AE",
        "motif": [
            "ETS",
            "CREB/ATF"
        ],
        "motif_beg": [
            88,
            120
        ],
        "motif_end": [
            96,
            129
        ]
    },
    {
        "lanl_id": "01_AE.VN.12.VN_219.MT635157:7712",
        "genbank": "MT635157",
        "tile_begin": 7712,
        "subtype": "01_AE",
        "motif": [],
        "motif_beg": [],
        "motif_end": []
    },
    {
        "lanl_id": "01_AE.VN.13.VN_425.MT635167:7712",
        "genbank": "MT635167",
        "tile_begin": 7712,
        "subtype": "01_AE",
        "motif": [
            "ETS",
            "CREB/ATF",
            "CREB/ATF"
        ],
        "motif_beg": [
            88,
            106,
            120
        ],
        "motif_end": [
            96,
            115,
            129
        ]
    },
    {
        "lanl_id": "01_AE.VN.13.VN_474.MT635169:7712",
        "genbank": "MT635169",
        "tile_begin": 7712,
        "subtype": "01_AE",
        "motif": [],
        "motif_beg": [],
        "motif_end": []
    },
    {
        "lanl_id": "01_AE.VN.13.VN_478.MT635170:7712",
        "genbank": "MT635170",
        "tile_begin": 7712,
        "subtype": "01_AE",
        "motif": [
            "ETS",
            "CREB/ATF",
            "CREB/ATF"
        ],
        "motif_beg": [
            88,
            106,
            120
        ],
        "motif_end": [
            96,
            115,
            129
        ]
    },
    {
        "lanl_id": "01_AE.VN.x.03_061.MT635148:7712",
        "genbank": "MT635148",
        "tile_begin": 7712,
        "subtype": "01_AE",
        "motif": [
            "ETS",
            "SP",
            "CREB/ATF"
        ],
        "motif_beg": [
            88,
            100,
            120
        ],
        "motif_end": [
            96,
            110,
            129
        ]
    },
    {
        "lanl_id": "01_AE.VN.97.97VNHCM345.FJ185244:7712",
        "genbank": "FJ185244",
        "tile_begin": 7712,
        "subtype": "01_AE",
        "motif": [
            "ETS",
            "SP",
            "CREB/ATF"
        ],
        "motif_beg": [
            88,
            100,
            120
        ],
        "motif_end": [
            96,
            110,
            129
        ]
    },
    {
        "lanl_id": "01_AE.VN.97.97VNHCM319.FJ185242:7712",
        "genbank": "FJ185242",
        "tile_begin": 7712,
        "subtype": "01_AE",
        "motif": [
            "ETS",
            "SP",
            "CREB/ATF"
        ],
        "motif_beg": [
            88,
            100,
            121
        ],
        "motif_end": [
            96,
            110,
            130
        ]
    },
    {
        "lanl_id": "01_AE.VN.97.97VNHCM314.FJ185241:7712",
        "genbank": "FJ185241",
        "tile_begin": 7712,
        "subtype": "01_AE",
        "motif": [
            "ETS",
            "SP",
            "CREB/ATF"
        ],
        "motif_beg": [
            88,
            100,
            120
        ],
        "motif_end": [
            96,
            110,
            129
        ]
    },
    {
        "lanl_id": "01_AE.VN.97.97VNAG218.FJ185255:7712",
        "genbank": "FJ185255",
        "tile_begin": 7712,
        "subtype": "01_AE",
        "motif": [
            "ETS",
            "SP",
            "CREB/ATF"
        ],
        "motif_beg": [
            88,
            100,
            120
        ],
        "motif_end": [
            96,
            110,
            129
        ]
    },
    {
        "lanl_id": "01_AE.VN.97.97VNAG212.FJ185252:7712",
        "genbank": "FJ185252",
        "tile_begin": 7712,
        "subtype": "01_AE",
        "motif": [
            "ETS",
            "SP",
            "CREB/ATF"
        ],
        "motif_beg": [
            88,
            100,
            120
        ],
        "motif_end": [
            96,
            110,
            129
        ]
    },
    {
        "lanl_id": "01_AE.VN.97.97VNAG210.FJ185251:7712",
        "genbank": "FJ185251",
        "tile_begin": 7712,
        "subtype": "01_AE",
        "motif": [
            "ETS",
            "SP",
            "CREB/ATF"
        ],
        "motif_beg": [
            88,
            100,
            120
        ],
        "motif_end": [
            96,
            110,
            129
        ]
    },
    {
        "lanl_id": "01_AE.VN.97.97VNAG207.FJ185249:7712",
        "genbank": "FJ185249",
        "tile_begin": 7712,
        "subtype": "01_AE",
        "motif": [
            "ETS",
            "SP",
            "CREB/ATF"
        ],
        "motif_beg": [
            88,
            100,
            120
        ],
        "motif_end": [
            96,
            110,
            129
        ]
    },
    {
        "lanl_id": "01_AE.VN.97.97VNAG206.FJ185248:7712",
        "genbank": "FJ185248",
        "tile_begin": 7712,
        "subtype": "01_AE",
        "motif": [
            "ETS",
            "SP",
            "CREB/ATF"
        ],
        "motif_beg": [
            88,
            100,
            120
        ],
        "motif_end": [
            96,
            110,
            129
        ]
    },
    {
        "lanl_id": "01_AE.VN.97.97VNAG204.FJ185247:7712",
        "genbank": "FJ185247",
        "tile_begin": 7712,
        "subtype": "01_AE",
        "motif": [
            "ETS",
            "SP",
            "CREB/ATF"
        ],
        "motif_beg": [
            88,
            100,
            120
        ],
        "motif_end": [
            96,
            110,
            129
        ]
    },
    {
        "lanl_id": "01_AE.VN.15.DE00115VN005.MT222957:7712",
        "genbank": "MT222957",
        "tile_begin": 7712,
        "subtype": "01_AE",
        "motif": [
            "ETS",
            "SP"
        ],
        "motif_beg": [
            88,
            100
        ],
        "motif_end": [
            96,
            110
        ]
    },
    {
        "lanl_id": "01_AE.VN.15.DE00115VN004.MT222956:7712",
        "genbank": "MT222956",
        "tile_begin": 7712,
        "subtype": "01_AE",
        "motif": [
            "ETS",
            "SP",
            "CREB/ATF"
        ],
        "motif_beg": [
            94,
            106,
            126
        ],
        "motif_end": [
            102,
            116,
            135
        ]
    },
    {
        "lanl_id": "01_AE.VN.14.VN_643.MT635175:7712",
        "genbank": "MT635175",
        "tile_begin": 7712,
        "subtype": "01_AE",
        "motif": [],
        "motif_beg": [],
        "motif_end": []
    },
    {
        "lanl_id": "01_AE.VN.14.DE00114VN003.MT222955:7712",
        "genbank": "MT222955",
        "tile_begin": 7712,
        "subtype": "01_AE",
        "motif": [
            "ETS",
            "CREB/ATF",
            "CREB/ATF"
        ],
        "motif_beg": [
            88,
            106,
            120
        ],
        "motif_end": [
            96,
            115,
            129
        ]
    },
    {
        "lanl_id": "01_AE.VN.14.DE00114VN001.MT222954:7712",
        "genbank": "MT222954",
        "tile_begin": 7712,
        "subtype": "01_AE",
        "motif": [
            "ETS"
        ],
        "motif_beg": [
            88
        ],
        "motif_end": [
            96
        ]
    },
    {
        "lanl_id": "01_AE.US.98.98US_MSC3012.AY444806:7712",
        "genbank": "AY444806",
        "tile_begin": 7712,
        "subtype": "01_AE",
        "motif": [
            "ETS",
            "SP",
            "CREB/ATF"
        ],
        "motif_beg": [
            88,
            100,
            120
        ],
        "motif_end": [
            96,
            110,
            129
        ]
    },
    {
        "lanl_id": "01_AE.VN.x.03_063.MT635149:7712",
        "genbank": "MT635149",
        "tile_begin": 7712,
        "subtype": "01_AE",
        "motif": [
            "ETS"
        ],
        "motif_beg": [
            88
        ],
        "motif_end": [
            96
        ]
    },
    {
        "lanl_id": "01_AE.US.98.98US_MSC2008.AY444805:7712",
        "genbank": "AY444805",
        "tile_begin": 7712,
        "subtype": "01_AE",
        "motif": [
            "ETS",
            "SP",
            "CREB/ATF"
        ],
        "motif_beg": [
            88,
            100,
            120
        ],
        "motif_end": [
            96,
            110,
            129
        ]
    },
    {
        "lanl_id": "01_AE.US.05.306163_FL.JX863920:7712",
        "genbank": "JX863920",
        "tile_begin": 7712,
        "subtype": "01_AE",
        "motif": [
            "ETS",
            "SP",
            "CREB/ATF"
        ],
        "motif_beg": [
            88,
            100,
            120
        ],
        "motif_end": [
            96,
            110,
            129
        ]
    },
    {
        "lanl_id": "01_AE.TH.99.99TH_C1080.AY945712:7712",
        "genbank": "AY945712",
        "tile_begin": 7712,
        "subtype": "01_AE",
        "motif": [
            "ETS",
            "SP",
            "CREB/ATF"
        ],
        "motif_beg": [
            88,
            100,
            120
        ],
        "motif_end": [
            96,
            110,
            129
        ]
    },
    {
        "lanl_id": "01_AE.TH.98.98TH_R1166.AY945728:7712",
        "genbank": "AY945728",
        "tile_begin": 7712,
        "subtype": "01_AE",
        "motif": [
            "ETS",
            "SP",
            "CREB/ATF"
        ],
        "motif_beg": [
            88,
            100,
            120
        ],
        "motif_end": [
            96,
            110,
            129
        ]
    },
    {
        "lanl_id": "01_AE.TH.98.98TH_NP1251.AY713422:7712",
        "genbank": "AY713422",
        "tile_begin": 7712,
        "subtype": "01_AE",
        "motif": [
            "ETS",
            "SP",
            "CREB/ATF"
        ],
        "motif_beg": [
            88,
            100,
            120
        ],
        "motif_end": [
            96,
            110,
            129
        ]
    },
    {
        "lanl_id": "01_AE.TH.97.97TH_NP1695.AY713419:7712",
        "genbank": "AY713419",
        "tile_begin": 7712,
        "subtype": "01_AE",
        "motif": [
            "ETS",
            "SP",
            "CREB/ATF"
        ],
        "motif_beg": [
            88,
            100,
            120
        ],
        "motif_end": [
            96,
            110,
            129
        ]
    },
    {
        "lanl_id": "01_AE.TH.97.97TH_NP1525.AY713420:7712",
        "genbank": "AY713420",
        "tile_begin": 7712,
        "subtype": "01_AE",
        "motif": [],
        "motif_beg": [],
        "motif_end": []
    },
    {
        "lanl_id": "01_AE.TH.97.97TH6_107.AY125894:7712",
        "genbank": "AY125894",
        "tile_begin": 7712,
        "subtype": "01_AE",
        "motif": [
            "SP",
            "CREB/ATF"
        ],
        "motif_beg": [
            100,
            120
        ],
        "motif_end": [
            110,
            129
        ]
    },
    {
        "lanl_id": "01_AE.TH.99.99TH_C2405.AY945718:7712",
        "genbank": "AY945718",
        "tile_begin": 7712,
        "subtype": "01_AE",
        "motif": [
            "ETS",
            "SP",
            "CREB/ATF"
        ],
        "motif_beg": [
            88,
            100,
            120
        ],
        "motif_end": [
            96,
            110,
            129
        ]
    },
    {
        "lanl_id": "01_AE.TH.96.96TH_NI1149.AY713426:7712",
        "genbank": "AY713426",
        "tile_begin": 7712,
        "subtype": "01_AE",
        "motif": [
            "ETS",
            "SP",
            "CREB/ATF"
        ],
        "motif_beg": [
            88,
            100,
            120
        ],
        "motif_end": [
            96,
            110,
            129
        ]
    },
    {
        "lanl_id": "01_AE.TH.96.96TH_M02138.AY713424:7712",
        "genbank": "AY713424",
        "tile_begin": 7712,
        "subtype": "01_AE",
        "motif": [
            "ETS",
            "SP",
            "CREB/ATF"
        ],
        "motif_beg": [
            88,
            100,
            120
        ],
        "motif_end": [
            96,
            110,
            129
        ]
    },
    {
        "lanl_id": "01_AE.TH.95.95TNIH047.AB032741:7712",
        "genbank": "AB032741",
        "tile_begin": 7712,
        "subtype": "01_AE",
        "motif": [
            "ETS",
            "SP",
            "CREB/ATF"
        ],
        "motif_beg": [
            88,
            100,
            120
        ],
        "motif_end": [
            96,
            110,
            129
        ]
    },
    {
        "lanl_id": "01_AE.TH.95.95TNIH022.AB032740:7712",
        "genbank": "AB032740",
        "tile_begin": 7712,
        "subtype": "01_AE",
        "motif": [
            "ETS",
            "SP",
            "CREB/ATF"
        ],
        "motif_beg": [
            88,
            100,
            120
        ],
        "motif_end": [
            96,
            110,
            129
        ]
    },
    {
        "lanl_id": "01_AE.TH.93.93TH9021.AF164485:7712",
        "genbank": "AF164485",
        "tile_begin": 7712,
        "subtype": "01_AE",
        "motif": [
            "ETS",
            "SP",
            "CREB/ATF"
        ],
        "motif_beg": [
            88,
            100,
            120
        ],
        "motif_end": [
            96,
            110,
            129
        ]
    },
    {
        "lanl_id": "01_AE.TH.90.CM240.U54771:7712",
        "genbank": "U54771",
        "tile_begin": 7712,
        "subtype": "01_AE",
        "motif": [
            "ETS",
            "SP",
            "CREB/ATF"
        ],
        "motif_beg": [
            88,
            100,
            120
        ],
        "motif_end": [
            96,
            110,
            129
        ]
    },
    {
        "lanl_id": "01_AE.TH.18.E_OnART_10.ON863258:7712",
        "genbank": "ON863258",
        "tile_begin": 7712,
        "subtype": "01_AE",
        "motif": [],
        "motif_beg": [],
        "motif_end": []
    },
    {
        "lanl_id": "01_AE.TH.96.96TH_NI1046.AY713421:7712",
        "genbank": "AY713421",
        "tile_begin": 7712,
        "subtype": "01_AE",
        "motif": [
            "ETS",
            "SP",
            "CREB/ATF"
        ],
        "motif_beg": [
            88,
            100,
            120
        ],
        "motif_end": [
            96,
            110,
            129
        ]
    },
    {
        "lanl_id": "01_AE.TH.99.99TH_C4460.AY945726:7712",
        "genbank": "AY945726",
        "tile_begin": 7712,
        "subtype": "01_AE",
        "motif": [
            "ETS",
            "SP",
            "CREB/ATF"
        ],
        "motif_beg": [
            88,
            100,
            120
        ],
        "motif_end": [
            96,
            110,
            129
        ]
    },
    {
        "lanl_id": "01_AE.TH.99.99TH_NI1052.AY713423:7712",
        "genbank": "AY713423",
        "tile_begin": 7712,
        "subtype": "01_AE",
        "motif": [
            "ETS",
            "SP",
            "CREB/ATF"
        ],
        "motif_beg": [
            88,
            100,
            120
        ],
        "motif_end": [
            96,
            110,
            129
        ]
    },
    {
        "lanl_id": "01_AE.TH.99.99TH_R1149.AY945727:7712",
        "genbank": "AY945727",
        "tile_begin": 7712,
        "subtype": "01_AE",
        "motif": [
            "ETS",
            "CREB/ATF"
        ],
        "motif_beg": [
            88,
            120
        ],
        "motif_end": [
            96,
            129
        ]
    },
    {
        "lanl_id": "01_AE.US.00.00US_MSC1164.AY444804:7712",
        "genbank": "AY444804",
        "tile_begin": 7712,
        "subtype": "01_AE",
        "motif": [
            "ETS",
            "SP",
            "CREB/ATF"
        ],
        "motif_beg": [
            88,
            100,
            120
        ],
        "motif_end": [
            96,
            110,
            129
        ]
    },
    {
        "lanl_id": "01_AE.TH.x.NP03.AB485654:7712",
        "genbank": "AB485654",
        "tile_begin": 7712,
        "subtype": "01_AE",
        "motif": [
            "ETS",
            "CREB/ATF",
            "CREB/ATF"
        ],
        "motif_beg": [
            88,
            106,
            121
        ],
        "motif_end": [
            96,
            115,
            130
        ]
    },
    {
        "lanl_id": "01_AE.TH.x.F5_PID_13_W96_S_1C11_1515_0_R478.ON500951:7712",
        "genbank": "ON500951",
        "tile_begin": 7712,
        "subtype": "01_AE",
        "motif": [
            "ETS",
            "CREB/ATF",
            "CREB/ATF"
        ],
        "motif_beg": [
            88,
            106,
            120
        ],
        "motif_end": [
            96,
            115,
            129
        ]
    },
    {
        "lanl_id": "01_AE.TH.x.F4_PID_30_W0_NS_7D5_1717_0_R474.ON500926:7712",
        "genbank": "ON500926",
        "tile_begin": 7712,
        "subtype": "01_AE",
        "motif": [
            "ETS",
            "SP",
            "CREB/ATF"
        ],
        "motif_beg": [
            88,
            100,
            120
        ],
        "motif_end": [
            96,
            110,
            129
        ]
    },
    {
        "lanl_id": "01_AE.TH.x.F3_PID_29_W0_NS_6H3_99_0_R479.ON500912:7712",
        "genbank": "ON500912",
        "tile_begin": 7712,
        "subtype": "01_AE",
        "motif": [
            "ETS",
            "SP",
            "CREB/ATF"
        ],
        "motif_beg": [
            88,
            100,
            120
        ],
        "motif_end": [
            96,
            110,
            129
        ]
    },
    {
        "lanl_id": "01_AE.TH.x.F3_PID_28_W0_NS_2B2_4141_0_R479.ON500905:7712",
        "genbank": "ON500905",
        "tile_begin": 7712,
        "subtype": "01_AE",
        "motif": [
            "ETS",
            "SP",
            "CREB/ATF"
        ],
        "motif_beg": [
            88,
            100,
            120
        ],
        "motif_end": [
            96,
            110,
            129
        ]
    },
    {
        "lanl_id": "01_AE.TH.x.F2_PID_27_W0_NS_8F9_3232_0_R475.ON500878:7712",
        "genbank": "ON500878",
        "tile_begin": 7712,
        "subtype": "01_AE",
        "motif": [],
        "motif_beg": [],
        "motif_end": []
    },
    {
        "lanl_id": "01_AE.TH.x.Chronic_PID_31_W0_S_1A5_R274.ON501049:7712",
        "genbank": "ON501049",
        "tile_begin": 7712,
        "subtype": "01_AE",
        "motif": [],
        "motif_beg": [],
        "motif_end": []
    },
    {
        "lanl_id": "01_AE.TH.x.Chronic_PID_17_W96_S_11G6_R459.ON501001:7712",
        "genbank": "ON501001",
        "tile_begin": 7712,
        "subtype": "01_AE",
        "motif": [],
        "motif_beg": [],
        "motif_end": []
    },
    {
        "lanl_id": "01_AE.TH.99.OUR422I.AY358051:7712",
        "genbank": "AY358051",
        "tile_begin": 7712,
        "subtype": "01_AE",
        "motif": [
            "ETS",
            "SP",
            "CREB/ATF"
        ],
        "motif_beg": [
            88,
            100,
            120
        ],
        "motif_end": [
            96,
            110,
            129
        ]
    },
    {
        "lanl_id": "01_AE.TH.99.OUR199I.AY358039:7712",
        "genbank": "AY358039",
        "tile_begin": 7712,
        "subtype": "01_AE",
        "motif": [
            "ETS",
            "SP",
            "CREB/ATF"
        ],
        "motif_beg": [
            88,
            100,
            120
        ],
        "motif_end": [
            96,
            110,
            129
        ]
    },
    {
        "lanl_id": "01_AE.TH.99.OUR098I.AY358044:7712",
        "genbank": "AY358044",
        "tile_begin": 7712,
        "subtype": "01_AE",
        "motif": [
            "ETS",
            "SP",
            "CREB/ATF"
        ],
        "motif_beg": [
            88,
            100,
            120
        ],
        "motif_end": [
            96,
            110,
            129
        ]
    },
    {
        "lanl_id": "01_AE.TH.99.OUR066I.AY358043:7712",
        "genbank": "AY358043",
        "tile_begin": 7712,
        "subtype": "01_AE",
        "motif": [
            "ETS",
            "CREB/ATF",
            "CREB/ATF"
        ],
        "motif_beg": [
            88,
            106,
            120
        ],
        "motif_end": [
            96,
            115,
            129
        ]
    },
    {
        "lanl_id": "01_AE.TH.99.99TH_R3265.AY945732:7712",
        "genbank": "AY945732",
        "tile_begin": 7712,
        "subtype": "01_AE",
        "motif": [],
        "motif_beg": [],
        "motif_end": []
    },
    {
        "lanl_id": "01_AE.TH.99.99TH_R3006.AY945731:7712",
        "genbank": "AY945731",
        "tile_begin": 7712,
        "subtype": "01_AE",
        "motif": [
            "ETS",
            "SP",
            "CREB/ATF"
        ],
        "motif_beg": [
            88,
            100,
            120
        ],
        "motif_end": [
            96,
            110,
            129
        ]
    },
    {
        "lanl_id": "01_AE.US.98.98US_MSC1120.AY444803:7712",
        "genbank": "AY444803",
        "tile_begin": 7712,
        "subtype": "01_AE",
        "motif": [
            "ETS"
        ],
        "motif_beg": [
            88
        ],
        "motif_end": [
            96
        ]
    },
    {
        "lanl_id": "01_AE.VN.x.03_064.MT635150:7712",
        "genbank": "MT635150",
        "tile_begin": 7712,
        "subtype": "01_AE",
        "motif": [
            "ETS",
            "SP",
            "CREB/ATF",
            "CREB/ATF"
        ],
        "motif_beg": [
            88,
            100,
            106,
            120
        ],
        "motif_end": [
            96,
            110,
            115,
            129
        ]
    },
    {
        "lanl_id": "01_AE.VN.x.03_066.MT635151:7712",
        "genbank": "MT635151",
        "tile_begin": 7712,
        "subtype": "01_AE",
        "motif": [],
        "motif_beg": [],
        "motif_end": []
    },
    {
        "lanl_id": "01_AE.VN.x.03_068.MT635152:7712",
        "genbank": "MT635152",
        "tile_begin": 7712,
        "subtype": "01_AE",
        "motif": [
            "ETS",
            "CREB/ATF",
            "CREB/ATF"
        ],
        "motif_beg": [
            88,
            106,
            120
        ],
        "motif_end": [
            96,
            115,
            129
        ]
    },
    {
        "lanl_id": "01_AE.TH.12.2546897P000FL_Sa.MG989531:7712",
        "genbank": "MG989531",
        "tile_begin": 7712,
        "subtype": "01_AE",
        "motif": [
            "ETS",
            "SP",
            "CREB/ATF"
        ],
        "motif_beg": [
            88,
            100,
            120
        ],
        "motif_end": [
            96,
            110,
            129
        ]
    },
    {
        "lanl_id": "01_AE.TH.12.40435v01_02.OM826328:7712",
        "genbank": "OM826328",
        "tile_begin": 7712,
        "subtype": "01_AE",
        "motif": [
            "ETS"
        ],
        "motif_beg": [
            88
        ],
        "motif_end": [
            96
        ]
    },
    {
        "lanl_id": "01_AE.TH.12.40491v01_01.OM826397:7712",
        "genbank": "OM826397",
        "tile_begin": 7712,
        "subtype": "01_AE",
        "motif": [
            "ETS",
            "SP",
            "CREB/ATF"
        ],
        "motif_beg": [
            88,
            100,
            120
        ],
        "motif_end": [
            96,
            110,
            129
        ]
    },
    {
        "lanl_id": "01_AE.TH.12.40492v01_07.OM826423:7712",
        "genbank": "OM826423",
        "tile_begin": 7712,
        "subtype": "01_AE",
        "motif": [],
        "motif_beg": [],
        "motif_end": []
    },
    {
        "lanl_id": "01_AE.TH.12.40511v01_02.MN792470:7712",
        "genbank": "MN792470",
        "tile_begin": 7712,
        "subtype": "01_AE",
        "motif": [
            "ETS",
            "SP",
            "CREB/ATF"
        ],
        "motif_beg": [
            88,
            100,
            120
        ],
        "motif_end": [
            96,
            110,
            129
        ]
    },
    {
        "lanl_id": "01_AE.TH.12.B_PreART_07.ON862984:7712",
        "genbank": "ON862984",
        "tile_begin": 7712,
        "subtype": "01_AE",
        "motif": [
            "ETS",
            "SP",
            "CREB/ATF",
            "CREB/ATF"
        ],
        "motif_beg": [
            88,
            100,
            114,
            121
        ],
        "motif_end": [
            96,
            110,
            123,
            130
        ]
    },
    {
        "lanl_id": "01_AE.TH.12.2545864P000FL_Sa.MG989523:7712",
        "genbank": "MG989523",
        "tile_begin": 7712,
        "subtype": "01_AE",
        "motif": [
            "ETS",
            "CREB/ATF",
            "CREB/ATF"
        ],
        "motif_beg": [
            90,
            108,
            117
        ],
        "motif_end": [
            98,
            117,
            126
        ]
    },
    {
        "lanl_id": "01_AE.TH.12.C_PreART_38.ON863069:7712",
        "genbank": "ON863069",
        "tile_begin": 7712,
        "subtype": "01_AE",
        "motif": [
            "ETS",
            "SP",
            "CREB/ATF"
        ],
        "motif_beg": [
            88,
            100,
            120
        ],
        "motif_end": [
            96,
            110,
            129
        ]
    },
    {
        "lanl_id": "01_AE.TH.13.2548448P000FL_Sa.MG989552:7712",
        "genbank": "MG989552",
        "tile_begin": 7712,
        "subtype": "01_AE",
        "motif": [
            "ETS",
            "CREB/ATF"
        ],
        "motif_beg": [
            88,
            106
        ],
        "motif_end": [
            96,
            115
        ]
    },
    {
        "lanl_id": "01_AE.LA.11.VI39F3163.MG760416:7712",
        "genbank": "MG760416",
        "tile_begin": 7712,
        "subtype": "01_AE",
        "motif": [
            "ETS",
            "SP",
            "CREB/ATF"
        ],
        "motif_beg": [
            88,
            100,
            120
        ],
        "motif_end": [
            96,
            110,
            129
        ]
    },
    {
        "lanl_id": "01_AE.TH.13.2549325P000FL_Sa.MG989563:7712",
        "genbank": "MG989563",
        "tile_begin": 7712,
        "subtype": "01_AE",
        "motif": [
            "ETS",
            "SP",
            "CREB/ATF"
        ],
        "motif_beg": [
            88,
            100,
            120
        ],
        "motif_end": [
            96,
            110,
            129
        ]
    },
    {
        "lanl_id": "01_AE.TH.13.2549340P000FL_Sa.MG989564:7712",
        "genbank": "MG989564",
        "tile_begin": 7712,
        "subtype": "01_AE",
        "motif": [
            "ETS",
            "SP",
            "CREB/ATF"
        ],
        "motif_beg": [
            88,
            100,
            120
        ],
        "motif_end": [
            96,
            110,
            129
        ]
    },
    {
        "lanl_id": "01_AE.TH.13.40700v03_08.OM826776:7712",
        "genbank": "OM826776",
        "tile_begin": 7712,
        "subtype": "01_AE",
        "motif": [],
        "motif_beg": [],
        "motif_end": []
    },
    {
        "lanl_id": "01_AE.TH.13.40737v0A_01.OM826779:7712",
        "genbank": "OM826779",
        "tile_begin": 7712,
        "subtype": "01_AE",
        "motif": [
            "ETS",
            "SP",
            "CREB/ATF"
        ],
        "motif_beg": [
            90,
            102,
            122
        ],
        "motif_end": [
            98,
            112,
            131
        ]
    },
    {
        "lanl_id": "01_AE.TH.13.2543799P000FL_Sa.MG989501:7712",
        "genbank": "MG989501",
        "tile_begin": 7712,
        "subtype": "01_AE",
        "motif": [
            "ETS",
            "CREB/ATF",
            "CREB/ATF"
        ],
        "motif_beg": [
            88,
            106,
            120
        ],
        "motif_end": [
            96,
            115,
            129
        ]
    },
    {
        "lanl_id": "01_AE.TH.12.2544477P000FL_Sa.MG989509:7712",
        "genbank": "MG989509",
        "tile_begin": 7712,
        "subtype": "01_AE",
        "motif": [
            "ETS",
            "SP",
            "CREB/ATF"
        ],
        "motif_beg": [
            88,
            100,
            120
        ],
        "motif_end": [
            96,
            110,
            129
        ]
    },
    {
        "lanl_id": "01_AE.TH.12.2543669P000FL_Sa.MG989498:7712",
        "genbank": "MG989498",
        "tile_begin": 7712,
        "subtype": "01_AE",
        "motif": [
            "ETS",
            "SP",
            "CREB/ATF"
        ],
        "motif_beg": [
            88,
            100,
            120
        ],
        "motif_end": [
            96,
            110,
            129
        ]
    },
    {
        "lanl_id": "01_AE.TH.12.2543193P000FL_Sc.MG989492:7712",
        "genbank": "MG989492",
        "tile_begin": 7712,
        "subtype": "01_AE",
        "motif": [
            "ETS",
            "SP",
            "CREB/ATF"
        ],
        "motif_beg": [
            88,
            100,
            120
        ],
        "motif_end": [
            96,
            110,
            129
        ]
    },
    {
        "lanl_id": "01_AE.TH.11.2543513P000FL_Sj.MG989495:7712",
        "genbank": "MG989495",
        "tile_begin": 7712,
        "subtype": "01_AE",
        "motif": [
            "ETS",
            "SP",
            "CREB/ATF"
        ],
        "motif_beg": [
            88,
            100,
            120
        ],
        "motif_end": [
            96,
            110,
            129
        ]
    },
    {
        "lanl_id": "01_AE.TH.11.2544574P000FL_Sa.MG989510:7712",
        "genbank": "MG989510",
        "tile_begin": 7712,
        "subtype": "01_AE",
        "motif": [
            "ETS",
            "SP",
            "CREB/ATF"
        ],
        "motif_beg": [
            88,
            100,
            120
        ],
        "motif_end": [
            96,
            110,
            129
        ]
    },
    {
        "lanl_id": "01_AE.TH.11.2545349P000FL_Sa.MG989516:7712",
        "genbank": "MG989516",
        "tile_begin": 7712,
        "subtype": "01_AE",
        "motif": [],
        "motif_beg": [],
        "motif_end": []
    },
    {
        "lanl_id": "01_AE.TH.11.2546154P000FL_Sb.MG989525:7712",
        "genbank": "MG989525",
        "tile_begin": 7712,
        "subtype": "01_AE",
        "motif": [
            "ETS",
            "SP",
            "CREB/ATF"
        ],
        "motif_beg": [
            88,
            100,
            120
        ],
        "motif_end": [
            96,
            110,
            129
        ]
    },
    {
        "lanl_id": "01_AE.TH.11.2546340P000FL_Sg.MG989527:7712",
        "genbank": "MG989527",
        "tile_begin": 7712,
        "subtype": "01_AE",
        "motif": [
            "ETS",
            "SP"
        ],
        "motif_beg": [
            88,
            100
        ],
        "motif_end": [
            96,
            110
        ]
    },
    {
        "lanl_id": "01_AE.TH.11.2547905P000FL_Sb.MG989542:7712",
        "genbank": "MG989542",
        "tile_begin": 7712,
        "subtype": "01_AE",
        "motif": [
            "ETS",
            "SP",
            "CREB/ATF"
        ],
        "motif_beg": [
            88,
            100,
            120
        ],
        "motif_end": [
            96,
            110,
            129
        ]
    },
    {
        "lanl_id": "01_AE.TH.11.2548178P000FL_Sa.MG989544:7712",
        "genbank": "MG989544",
        "tile_begin": 7712,
        "subtype": "01_AE",
        "motif": [
            "ETS",
            "SP",
            "CREB/ATF"
        ],
        "motif_beg": [
            88,
            100,
            120
        ],
        "motif_end": [
            96,
            110,
            129
        ]
    },
    {
        "lanl_id": "01_AE.TH.11.2549114P000FL_Sa.MG989561:7712",
        "genbank": "MG989561",
        "tile_begin": 7712,
        "subtype": "01_AE",
        "motif": [
            "ETS",
            "SP",
            "CREB/ATF"
        ],
        "motif_beg": [
            88,
            100,
            120
        ],
        "motif_end": [
            96,
            110,
            129
        ]
    },
    {
        "lanl_id": "01_AE.TH.11.2549533P000FL_Sj.MG989565:7712",
        "genbank": "MG989565",
        "tile_begin": 7712,
        "subtype": "01_AE",
        "motif": [
            "ETS",
            "SP",
            "CREB/ATF"
        ],
        "motif_beg": [
            88,
            100,
            120
        ],
        "motif_end": [
            96,
            110,
            129
        ]
    },
    {
        "lanl_id": "01_AE.TH.11.40139v0J_03.MW443197:7712",
        "genbank": "MW443197",
        "tile_begin": 7712,
        "subtype": "01_AE",
        "motif": [
            "ETS",
            "SP",
            "CREB/ATF"
        ],
        "motif_beg": [
            88,
            100,
            120
        ],
        "motif_end": [
            96,
            110,
            129
        ]
    },
    {
        "lanl_id": "01_AE.TH.11.40231v09_02.OM826188:7712",
        "genbank": "OM826188",
        "tile_begin": 7712,
        "subtype": "01_AE",
        "motif": [
            "ETS",
            "SP",
            "CREB/ATF"
        ],
        "motif_beg": [
            88,
            100,
            120
        ],
        "motif_end": [
            96,
            110,
            129
        ]
    },
    {
        "lanl_id": "01_AE.TH.11.40363v03_01.MN792425:7712",
        "genbank": "MN792425",
        "tile_begin": 7712,
        "subtype": "01_AE",
        "motif": [
            "ETS",
            "SP",
            "CREB/ATF"
        ],
        "motif_beg": [
            88,
            100,
            120
        ],
        "motif_end": [
            96,
            110,
            129
        ]
    },
    {
        "lanl_id": "01_AE.TH.11.40436v09_04.KY580697:7712",
        "genbank": "KY580697",
        "tile_begin": 7712,
        "subtype": "01_AE",
        "motif": [
            "ETS",
            "SP"
        ],
        "motif_beg": [
            88,
            100
        ],
        "motif_end": [
            96,
            110
        ]
    },
    {
        "lanl_id": "01_AE.TH.11.40512v02_03.MK116905:7712",
        "genbank": "MK116905",
        "tile_begin": 7712,
        "subtype": "01_AE",
        "motif": [
            "ETS",
            "CREB/ATF"
        ],
        "motif_beg": [
            91,
            123
        ],
        "motif_end": [
            99,
            132
        ]
    },
    {
        "lanl_id": "01_AE.TH.11.40577v01_01.MN792550:7712",
        "genbank": "MN792550",
        "tile_begin": 7712,
        "subtype": "01_AE",
        "motif": [],
        "motif_beg": [],
        "motif_end": []
    },
    {
        "lanl_id": "01_AE.TH.13.Pt1_PreART_50.ON902004:7712",
        "genbank": "ON902004",
        "tile_begin": 7712,
        "subtype": "01_AE",
        "motif": [
            "ETS",
            "SP",
            "CREB/ATF"
        ],
        "motif_beg": [
            88,
            100,
            120
        ],
        "motif_end": [
            96,
            110,
            129
        ]
    },
    {
        "lanl_id": "01_AE.TH.13.Pt4_PreART_16.ON902093:7712",
        "genbank": "ON902093",
        "tile_begin": 7712,
        "subtype": "01_AE",
        "motif": [
            "ETS",
            "SP",
            "CREB/ATF"
        ],
        "motif_beg": [
            88,
            100,
            120
        ],
        "motif_end": [
            96,
            110,
            129
        ]
    },
    {
        "lanl_id": "01_AE.TH.13.Pt5_PreART_24.ON902120:7712",
        "genbank": "ON902120",
        "tile_begin": 7712,
        "subtype": "01_AE",
        "motif": [
            "ETS",
            "SP",
            "CREB/ATF"
        ],
        "motif_beg": [
            88,
            100,
            120
        ],
        "motif_end": [
            96,
            110,
            129
        ]
    },
    {
        "lanl_id": "01_AE.TH.13.Pt7_PreART_34.ON902326:7712",
        "genbank": "ON902326",
        "tile_begin": 7712,
        "subtype": "01_AE",
        "motif": [],
        "motif_beg": [],
        "motif_end": []
    },
    {
        "lanl_id": "01_AE.TH.14.Pt20_PreART_09.ON902967:7712",
        "genbank": "ON902967",
        "tile_begin": 7712,
        "subtype": "01_AE",
        "motif": [
            "ETS",
            "CREB/ATF"
        ],
        "motif_beg": [
            88,
            120
        ],
        "motif_end": [
            96,
            129
        ]
    },
    {
        "lanl_id": "01_AE.TH.15.2543544P000FL_Si.MG989496:7712",
        "genbank": "MG989496",
        "tile_begin": 7712,
        "subtype": "01_AE",
        "motif": [
            "ETS",
            "SP",
            "CREB/ATF"
        ],
        "motif_beg": [
            88,
            100,
            120
        ],
        "motif_end": [
            96,
            110,
            129
        ]
    },
    {
        "lanl_id": "01_AE.TH.15.2544154P000FL_Sa.MG989507:7712",
        "genbank": "MG989507",
        "tile_begin": 7712,
        "subtype": "01_AE",
        "motif": [
            "ETS",
            "CREB/ATF",
            "CREB/ATF"
        ],
        "motif_beg": [
            88,
            106,
            120
        ],
        "motif_end": [
            96,
            115,
            129
        ]
    },
    {
        "lanl_id": "01_AE.TH.15.2546574P000FL_Sk.MG989528:7712",
        "genbank": "MG989528",
        "tile_begin": 7712,
        "subtype": "01_AE",
        "motif": [],
        "motif_beg": [],
        "motif_end": []
    },
    {
        "lanl_id": "01_AE.TH.15.2547188P000FL_Sk.MG989534:7712",
        "genbank": "MG989534",
        "tile_begin": 7712,
        "subtype": "01_AE",
        "motif": [
            "ETS",
            "SP",
            "CREB/ATF",
            "CREB/ATF"
        ],
        "motif_beg": [
            88,
            100,
            106,
            120
        ],
        "motif_end": [
            96,
            110,
            115,
            129
        ]
    },
    {
        "lanl_id": "01_AE.TH.15.2547268P000FL_Sa.MG989537:7712",
        "genbank": "MG989537",
        "tile_begin": 7712,
        "subtype": "01_AE",
        "motif": [
            "ETS"
        ],
        "motif_beg": [
            88
        ],
        "motif_end": [
            96
        ]
    },
    {
        "lanl_id": "01_AE.TH.15.2547424P000FL_Sj.MG989539:7712",
        "genbank": "MG989539",
        "tile_begin": 7712,
        "subtype": "01_AE",
        "motif": [
            "ETS",
            "SP",
            "CREB/ATF"
        ],
        "motif_beg": [
            88,
            100,
            120
        ],
        "motif_end": [
            96,
            110,
            129
        ]
    },
    {
        "lanl_id": "01_AE.TH.15.2548247P000FL_Sb.MG989546:7712",
        "genbank": "MG989546",
        "tile_begin": 7712,
        "subtype": "01_AE",
        "motif": [
            "other",
            "other",
            "ETS",
            "SP",
            "other",
            "CREB/ATF",
            "other"
        ],
        "motif_beg": [
            42,
            57,
            88,
            100,
            113,
            121,
            153
        ],
        "motif_end": [
            54,
            73,
            96,
            110,
            123,
            130,
            163
        ]
    },
    {
        "lanl_id": "01_AE.TH.15.2548522P000FL_Se.MG989554:7712",
        "genbank": "MG989554",
        "tile_begin": 7712,
        "subtype": "01_AE",
        "motif": [
            "ETS",
            "SP",
            "CREB/ATF"
        ],
        "motif_beg": [
            88,
            100,
            120
        ],
        "motif_end": [
            96,
            110,
            129
        ]
    },
    {
        "lanl_id": "01_AE.TH.15.2548820P000FL_Sg.MG989558:7712",
        "genbank": "MG989558",
        "tile_begin": 7712,
        "subtype": "01_AE",
        "motif": [
            "ETS",
            "SP",
            "CREB/ATF"
        ],
        "motif_beg": [
            88,
            100,
            120
        ],
        "motif_end": [
            96,
            110,
            129
        ]
    },
    {
        "lanl_id": "01_AE.TH.15.2549813P000FL_Sf.MG989568:7712",
        "genbank": "MG989568",
        "tile_begin": 7712,
        "subtype": "01_AE",
        "motif": [
            "ETS",
            "SP",
            "other",
            "CREB/ATF"
        ],
        "motif_beg": [
            88,
            100,
            116,
            120
        ],
        "motif_end": [
            96,
            110,
            128,
            129
        ]
    },
    {
        "lanl_id": "01_AE.TH.15.Pt21_PreART_01.ON903056:7712",
        "genbank": "ON903056",
        "tile_begin": 7712,
        "subtype": "01_AE",
        "motif": [
            "ETS",
            "SP",
            "CREB/ATF",
            "other"
        ],
        "motif_beg": [
            88,
            100,
            120,
            153
        ],
        "motif_end": [
            96,
            110,
            129,
            163
        ]
    },
    {
        "lanl_id": "01_AE.VN.x.03_077.MT635155:7712",
        "genbank": "MT635155",
        "tile_begin": 7712,
        "subtype": "01_AE",
        "motif": [],
        "motif_beg": [],
        "motif_end": []
    },
    {
        "lanl_id": "01_AE.VN.x.03_076.MT635154:7712",
        "genbank": "MT635154",
        "tile_begin": 7712,
        "subtype": "01_AE",
        "motif": [
            "ETS",
            "CREB/ATF",
            "CREB/ATF"
        ],
        "motif_beg": [
            88,
            106,
            120
        ],
        "motif_end": [
            96,
            115,
            129
        ]
    },
    {
        "lanl_id": "01_AE.VN.x.03_073.MT635153:7712",
        "genbank": "MT635153",
        "tile_begin": 7712,
        "subtype": "01_AE",
        "motif": [
            "ETS",
            "SP",
            "CREB/ATF"
        ],
        "motif_beg": [
            88,
            100,
            120
        ],
        "motif_end": [
            96,
            110,
            129
        ]
    },
    {
        "lanl_id": "01_AE.TH.14.Pt19_PreART_70.ON902959:7712",
        "genbank": "ON902959",
        "tile_begin": 7712,
        "subtype": "01_AE",
        "motif": [
            "ETS",
            "SP",
            "CREB/ATF"
        ],
        "motif_beg": [
            88,
            100,
            120
        ],
        "motif_end": [
            96,
            110,
            129
        ]
    },
    {
        "lanl_id": "01_AE.TH.10.40265v14_01.KY580673:7712",
        "genbank": "KY580673",
        "tile_begin": 7712,
        "subtype": "01_AE",
        "motif": [
            "ETS"
        ],
        "motif_beg": [
            88
        ],
        "motif_end": [
            96
        ]
    },
    {
        "lanl_id": "01_AE.TH.14.Pt18_PreART_03.ON902846:7712",
        "genbank": "ON902846",
        "tile_begin": 7712,
        "subtype": "01_AE",
        "motif": [
            "ETS",
            "SP",
            "CREB/ATF"
        ],
        "motif_beg": [
            88,
            100,
            120
        ],
        "motif_end": [
            96,
            110,
            129
        ]
    },
    {
        "lanl_id": "01_AE.TH.14.Pt16_PreART_56.ON902772:7712",
        "genbank": "ON902772",
        "tile_begin": 7712,
        "subtype": "01_AE",
        "motif": [
            "ETS",
            "SP",
            "CREB/ATF"
        ],
        "motif_beg": [
            88,
            100,
            120
        ],
        "motif_end": [
            96,
            110,
            129
        ]
    },
    {
        "lanl_id": "01_AE.TH.13.Pt9_PreART_76.ON902503:7712",
        "genbank": "ON902503",
        "tile_begin": 7712,
        "subtype": "01_AE",
        "motif": [
            "ETS",
            "SP",
            "CREB/ATF"
        ],
        "motif_beg": [
            88,
            100,
            120
        ],
        "motif_end": [
            96,
            110,
            129
        ]
    },
    {
        "lanl_id": "01_AE.TH.14.2543896P000FL_Sa.MG989503:7712",
        "genbank": "MG989503",
        "tile_begin": 7712,
        "subtype": "01_AE",
        "motif": [
            "ETS",
            "SP",
            "CREB/ATF"
        ],
        "motif_beg": [
            88,
            100,
            120
        ],
        "motif_end": [
            96,
            110,
            129
        ]
    },
    {
        "lanl_id": "01_AE.TH.14.2544584P000FL_Sa.MG989511:7712",
        "genbank": "MG989511",
        "tile_begin": 7712,
        "subtype": "01_AE",
        "motif": [],
        "motif_beg": [],
        "motif_end": []
    },
    {
        "lanl_id": "01_AE.TH.14.2545040P000FL_Sc.MG989514:7712",
        "genbank": "MG989514",
        "tile_begin": 7712,
        "subtype": "01_AE",
        "motif": [
            "ETS",
            "SP",
            "CREB/ATF"
        ],
        "motif_beg": [
            88,
            100,
            120
        ],
        "motif_end": [
            96,
            110,
            129
        ]
    },
    {
        "lanl_id": "01_AE.TH.14.2545383P000FL_Sb.MG989519:7712",
        "genbank": "MG989519",
        "tile_begin": 7712,
        "subtype": "01_AE",
        "motif": [
            "ETS",
            "SP",
            "CREB/ATF"
        ],
        "motif_beg": [
            88,
            100,
            120
        ],
        "motif_end": [
            96,
            110,
            129
        ]
    },
    {
        "lanl_id": "01_AE.TH.14.2546031P000FL_Sc.MG989524:7712",
        "genbank": "MG989524",
        "tile_begin": 7712,
        "subtype": "01_AE",
        "motif": [
            "ETS",
            "SP",
            "CREB/ATF"
        ],
        "motif_beg": [
            88,
            100,
            120
        ],
        "motif_end": [
            96,
            110,
            129
        ]
    },
    {
        "lanl_id": "01_AE.TH.14.2546587P000FL_Sc.MG989529:7712",
        "genbank": "MG989529",
        "tile_begin": 7712,
        "subtype": "01_AE",
        "motif": [
            "ETS",
            "SP",
            "CREB/ATF"
        ],
        "motif_beg": [
            88,
            100,
            121
        ],
        "motif_end": [
            96,
            110,
            130
        ]
    },
    {
        "lanl_id": "01_AE.TH.14.2546901P000FL_Se.MG989532:7712",
        "genbank": "MG989532",
        "tile_begin": 7712,
        "subtype": "01_AE",
        "motif": [
            "ETS",
            "SP",
            "CREB/ATF"
        ],
        "motif_beg": [
            88,
            100,
            120
        ],
        "motif_end": [
            96,
            110,
            129
        ]
    },
    {
        "lanl_id": "01_AE.TH.14.2547241P000FL_Sa.MG989535:7712",
        "genbank": "MG989535",
        "tile_begin": 7712,
        "subtype": "01_AE",
        "motif": [
            "ETS",
            "CREB/ATF",
            "CREB/ATF"
        ],
        "motif_beg": [
            88,
            105,
            120
        ],
        "motif_end": [
            96,
            114,
            129
        ]
    },
    {
        "lanl_id": "01_AE.TH.14.2547279P000FL_Sk.MG989538:7712",
        "genbank": "MG989538",
        "tile_begin": 7712,
        "subtype": "01_AE",
        "motif": [
            "ETS"
        ],
        "motif_beg": [
            88
        ],
        "motif_end": [
            96
        ]
    },
    {
        "lanl_id": "01_AE.TH.14.2548373P000L_Sl.MG989548:7712",
        "genbank": "MG989548",
        "tile_begin": 7712,
        "subtype": "01_AE",
        "motif": [
            "ETS",
            "SP",
            "CREB/ATF"
        ],
        "motif_beg": [
            88,
            100,
            120
        ],
        "motif_end": [
            96,
            110,
            129
        ]
    },
    {
        "lanl_id": "01_AE.TH.14.4028P00m.MT121537:7712",
        "genbank": "MT121537",
        "tile_begin": 7712,
        "subtype": "01_AE",
        "motif": [
            "ETS",
            "SP",
            "CREB/ATF"
        ],
        "motif_beg": [
            88,
            100,
            120
        ],
        "motif_end": [
            96,
            110,
            129
        ]
    },
    {
        "lanl_id": "01_AE.TH.14.Pt11_PreART_32.ON902533:7712",
        "genbank": "ON902533",
        "tile_begin": 7712,
        "subtype": "01_AE",
        "motif": [
            "ETS",
            "SP",
            "CREB/ATF"
        ],
        "motif_beg": [
            88,
            100,
            120
        ],
        "motif_end": [
            96,
            110,
            129
        ]
    },
    {
        "lanl_id": "01_AE.TH.14.Pt12_PreART_06.ON902579:7712",
        "genbank": "ON902579",
        "tile_begin": 7712,
        "subtype": "01_AE",
        "motif": [
            "ETS",
            "SP",
            "CREB/ATF"
        ],
        "motif_beg": [
            88,
            100,
            120
        ],
        "motif_end": [
            96,
            110,
            129
        ]
    },
    {
        "lanl_id": "01_AE.TH.14.Pt15_PreART_80.ON902724:7712",
        "genbank": "ON902724",
        "tile_begin": 7712,
        "subtype": "01_AE",
        "motif": [
            "ETS",
            "SP",
            "CREB/ATF"
        ],
        "motif_beg": [
            88,
            100,
            120
        ],
        "motif_end": [
            96,
            110,
            129
        ]
    },
    {
        "lanl_id": "01_AE.TH.14.Pt17_PreART_29.ON902797:7712",
        "genbank": "ON902797",
        "tile_begin": 7712,
        "subtype": "01_AE",
        "motif": [
            "ETS"
        ],
        "motif_beg": [
            99
        ],
        "motif_end": [
            107
        ]
    },
    {
        "lanl_id": "01_AE.LA.11.VI38M3815.MG760415:7712",
        "genbank": "MG760415",
        "tile_begin": 7712,
        "subtype": "01_AE",
        "motif": [
            "ETS",
            "CREB/ATF"
        ],
        "motif_beg": [
            88,
            120
        ],
        "motif_end": [
            96,
            129
        ]
    },
    {
        "lanl_id": "01_AE.CN.07.07CNYN354.KF835533:7712",
        "genbank": "KF835533",
        "tile_begin": 7712,
        "subtype": "01_AE",
        "motif": [
            "ETS",
            "SP",
            "CREB/ATF"
        ],
        "motif_beg": [
            88,
            100,
            120
        ],
        "motif_end": [
            96,
            110,
            129
        ]
    },
    {
        "lanl_id": "01_AE.LA.11.VI38F3375.MG760413:7712",
        "genbank": "MG760413",
        "tile_begin": 7712,
        "subtype": "01_AE",
        "motif": [
            "ETS",
            "SP",
            "CREB/ATF"
        ],
        "motif_beg": [
            88,
            100,
            120
        ],
        "motif_end": [
            96,
            110,
            129
        ]
    },
    {
        "lanl_id": "01_AE.CN.07.07CNYN359.KF835538:7712",
        "genbank": "KF835538",
        "tile_begin": 7712,
        "subtype": "01_AE",
        "motif": [
            "ETS",
            "SP",
            "CREB/ATF"
        ],
        "motif_beg": [
            88,
            100,
            120
        ],
        "motif_end": [
            96,
            110,
            129
        ]
    },
    {
        "lanl_id": "01_AE.CN.07.07CNYN357.KF835536:7712",
        "genbank": "KF835536",
        "tile_begin": 7712,
        "subtype": "01_AE",
        "motif": [
            "other",
            "other",
            "ETS",
            "SP",
            "CREB/ATF",
            "CREB/ATF"
        ],
        "motif_beg": [
            47,
            70,
            88,
            100,
            106,
            121
        ],
        "motif_end": [
            61,
            84,
            96,
            110,
            115,
            130
        ]
    },
    {
        "lanl_id": "01_AE.TH.18.D_OnART_02.ON863133:7712",
        "genbank": "ON863133",
        "tile_begin": 7712,
        "subtype": "01_AE",
        "motif": [
            "ETS",
            "SP",
            "CREB/ATF"
        ],
        "motif_beg": [
            88,
            100,
            120
        ],
        "motif_end": [
            96,
            110,
            129
        ]
    },
    {
        "lanl_id": "01_AE.CN.07.07CNYN343.KF835528:7712",
        "genbank": "KF835528",
        "tile_begin": 7712,
        "subtype": "01_AE",
        "motif": [],
        "motif_beg": [],
        "motif_end": []
    },
    {
        "lanl_id": "01_AE.CN.07.07CNYN342.KF835527:7712",
        "genbank": "KF835527",
        "tile_begin": 7712,
        "subtype": "01_AE",
        "motif": [
            "ETS",
            "CREB/ATF",
            "CREB/ATF"
        ],
        "motif_beg": [
            88,
            106,
            120
        ],
        "motif_end": [
            96,
            115,
            129
        ]
    },
    {
        "lanl_id": "01_AE.CN.07.07CNYN337.KF835523:7712",
        "genbank": "KF835523",
        "tile_begin": 7712,
        "subtype": "01_AE",
        "motif": [
            "ETS",
            "SP",
            "CREB/ATF"
        ],
        "motif_beg": [
            88,
            100,
            120
        ],
        "motif_end": [
            96,
            110,
            129
        ]
    },
    {
        "lanl_id": "01_AE.CN.07.07CNYN333.KF835519:7712",
        "genbank": "KF835519",
        "tile_begin": 7712,
        "subtype": "01_AE",
        "motif": [
            "ETS",
            "SP",
            "CREB/ATF"
        ],
        "motif_beg": [
            88,
            100,
            120
        ],
        "motif_end": [
            96,
            110,
            129
        ]
    },
    {
        "lanl_id": "01_AE.CN.07.07CNYN332.KF835518:7712",
        "genbank": "KF835518",
        "tile_begin": 7712,
        "subtype": "01_AE",
        "motif": [
            "other",
            "ETS",
            "SP",
            "CREB/ATF",
            "CREB/ATF"
        ],
        "motif_beg": [
            42,
            88,
            100,
            106,
            121
        ],
        "motif_end": [
            58,
            96,
            110,
            115,
            130
        ]
    },
    {
        "lanl_id": "01_AE.CN.07.07CNYN364.KF835542:7712",
        "genbank": "KF835542",
        "tile_begin": 7712,
        "subtype": "01_AE",
        "motif": [],
        "motif_beg": [],
        "motif_end": []
    },
    {
        "lanl_id": "01_AE.CN.07.07CNYN329.KF835516:7712",
        "genbank": "KF835516",
        "tile_begin": 7712,
        "subtype": "01_AE",
        "motif": [
            "ETS",
            "SP",
            "CREB/ATF"
        ],
        "motif_beg": [
            88,
            100,
            120
        ],
        "motif_end": [
            96,
            110,
            129
        ]
    },
    {
        "lanl_id": "01_AE.CN.07.07CNYN326.KF835513:7712",
        "genbank": "KF835513",
        "tile_begin": 7712,
        "subtype": "01_AE",
        "motif": [
            "ETS",
            "SP",
            "CREB/ATF"
        ],
        "motif_beg": [
            88,
            100,
            120
        ],
        "motif_end": [
            96,
            110,
            129
        ]
    },
    {
        "lanl_id": "01_AE.CN.07.07CNYN318.KF835505:7712",
        "genbank": "KF835505",
        "tile_begin": 7712,
        "subtype": "01_AE",
        "motif": [],
        "motif_beg": [],
        "motif_end": []
    },
    {
        "lanl_id": "01_AE.CN.07.07CNYN317.KF835504:7712",
        "genbank": "KF835504",
        "tile_begin": 7712,
        "subtype": "01_AE",
        "motif": [
            "ETS",
            "SP",
            "CREB/ATF"
        ],
        "motif_beg": [
            88,
            100,
            120
        ],
        "motif_end": [
            96,
            110,
            129
        ]
    },
    {
        "lanl_id": "01_AE.CN.07.07CNYN316.KF835503:7712",
        "genbank": "KF835503",
        "tile_begin": 7712,
        "subtype": "01_AE",
        "motif": [
            "ETS",
            "SP",
            "CREB/ATF"
        ],
        "motif_beg": [
            88,
            100,
            120
        ],
        "motif_end": [
            96,
            110,
            129
        ]
    },
    {
        "lanl_id": "01_AE.CN.07.07CNYN315.KF835502:7712",
        "genbank": "KF835502",
        "tile_begin": 7712,
        "subtype": "01_AE",
        "motif": [
            "ETS",
            "SP",
            "CREB/ATF"
        ],
        "motif_beg": [
            88,
            100,
            120
        ],
        "motif_end": [
            96,
            110,
            129
        ]
    },
    {
        "lanl_id": "01_AE.CN.07.07CNYN312.KF835499:7712",
        "genbank": "KF835499",
        "tile_begin": 7712,
        "subtype": "01_AE",
        "motif": [],
        "motif_beg": [],
        "motif_end": []
    },
    {
        "lanl_id": "01_AE.CN.06.Fj064.EF036533:7712",
        "genbank": "EF036533",
        "tile_begin": 7712,
        "subtype": "01_AE",
        "motif": [],
        "motif_beg": [],
        "motif_end": []
    },
    {
        "lanl_id": "01_AE.CN.06.Fj063.EF036532:7712",
        "genbank": "EF036532",
        "tile_begin": 7712,
        "subtype": "01_AE",
        "motif": [
            "ETS",
            "SP",
            "CREB/ATF"
        ],
        "motif_beg": [
            88,
            100,
            120
        ],
        "motif_end": [
            96,
            110,
            129
        ]
    },
    {
        "lanl_id": "01_AE.CN.07.07CNYN327.KF835514:7712",
        "genbank": "KF835514",
        "tile_begin": 7712,
        "subtype": "01_AE",
        "motif": [
            "ETS",
            "CREB/ATF"
        ],
        "motif_beg": [
            88,
            120
        ],
        "motif_end": [
            96,
            129
        ]
    },
    {
        "lanl_id": "01_AE.CN.07.07CNYN366.KF835543:7712",
        "genbank": "KF835543",
        "tile_begin": 7712,
        "subtype": "01_AE",
        "motif": [
            "ETS",
            "CREB/ATF",
            "CREB/ATF",
            "ETS"
        ],
        "motif_beg": [
            88,
            106,
            114,
            140
        ],
        "motif_end": [
            96,
            115,
            123,
            148
        ]
    },
    {
        "lanl_id": "01_AE.CN.07.07JSWX045.FJ441290:7712",
        "genbank": "FJ441290",
        "tile_begin": 7712,
        "subtype": "01_AE",
        "motif": [
            "ETS",
            "SP",
            "CREB/ATF"
        ],
        "motif_beg": [
            88,
            100,
            120
        ],
        "motif_end": [
            96,
            110,
            129
        ]
    },
    {
        "lanl_id": "01_AE.CN.07.FJ070010.JX112809:7712",
        "genbank": "JX112809",
        "tile_begin": 7712,
        "subtype": "01_AE",
        "motif": [
            "ETS",
            "SP",
            "CREB/ATF"
        ],
        "motif_beg": [
            88,
            100,
            120
        ],
        "motif_end": [
            96,
            110,
            129
        ]
    },
    {
        "lanl_id": "01_AE.CN.07.GX070044.JX112833:7712",
        "genbank": "JX112833",
        "tile_begin": 7712,
        "subtype": "01_AE",
        "motif": [
            "ETS",
            "SP",
            "CREB/ATF"
        ],
        "motif_beg": [
            88,
            100,
            120
        ],
        "motif_end": [
            96,
            110,
            129
        ]
    },
    {
        "lanl_id": "01_AE.CN.07.GX070043.JX112832:7712",
        "genbank": "JX112832",
        "tile_begin": 7712,
        "subtype": "01_AE",
        "motif": [
            "ETS",
            "SP",
            "CREB/ATF"
        ],
        "motif_beg": [
            88,
            100,
            120
        ],
        "motif_end": [
            96,
            110,
            129
        ]
    },
    {
        "lanl_id": "01_AE.CN.07.GX070006.JX112831:7712",
        "genbank": "JX112831",
        "tile_begin": 7712,
        "subtype": "01_AE",
        "motif": [
            "other",
            "ETS",
            "SP",
            "CREB/ATF",
            "CREB/ATF"
        ],
        "motif_beg": [
            48,
            88,
            100,
            106,
            120
        ],
        "motif_end": [
            62,
            96,
            110,
            115,
            129
        ]
    },
    {
        "lanl_id": "01_AE.CN.07.GX070005.JX112830:7712",
        "genbank": "JX112830",
        "tile_begin": 7712,
        "subtype": "01_AE",
        "motif": [
            "ETS"
        ],
        "motif_beg": [
            88
        ],
        "motif_end": [
            96
        ]
    },
    {
        "lanl_id": "01_AE.CN.07.GX070003.JX112829:7712",
        "genbank": "JX112829",
        "tile_begin": 7712,
        "subtype": "01_AE",
        "motif": [
            "ETS",
            "SP",
            "CREB/ATF"
        ],
        "motif_beg": [
            88,
            100,
            120
        ],
        "motif_end": [
            96,
            110,
            129
        ]
    },
    {
        "lanl_id": "01_AE.CN.07.GD070120.JX112827:7712",
        "genbank": "JX112827",
        "tile_begin": 7712,
        "subtype": "01_AE",
        "motif": [
            "ETS",
            "SP",
            "CREB/ATF"
        ],
        "motif_beg": [
            88,
            100,
            120
        ],
        "motif_end": [
            96,
            110,
            129
        ]
    },
    {
        "lanl_id": "01_AE.CN.07.GD070118.JX112826:7712",
        "genbank": "JX112826",
        "tile_begin": 7712,
        "subtype": "01_AE",
        "motif": [
            "ETS",
            "SP",
            "CREB/ATF"
        ],
        "motif_beg": [
            88,
            100,
            120
        ],
        "motif_end": [
            96,
            110,
            129
        ]
    },
    {
        "lanl_id": "01_AE.CN.07.GD070096.JX112825:7712",
        "genbank": "JX112825",
        "tile_begin": 7712,
        "subtype": "01_AE",
        "motif": [
            "ETS",
            "SP",
            "CREB/ATF"
        ],
        "motif_beg": [
            88,
            100,
            120
        ],
        "motif_end": [
            96,
            110,
            129
        ]
    },
    {
        "lanl_id": "01_AE.CN.07.GD070092.JX112824:7712",
        "genbank": "JX112824",
        "tile_begin": 7712,
        "subtype": "01_AE",
        "motif": [
            "ETS",
            "SP",
            "CREB/ATF"
        ],
        "motif_beg": [
            88,
            100,
            120
        ],
        "motif_end": [
            96,
            110,
            129
        ]
    },
    {
        "lanl_id": "01_AE.CN.07.GD070090.JX112823:7712",
        "genbank": "JX112823",
        "tile_begin": 7712,
        "subtype": "01_AE",
        "motif": [],
        "motif_beg": [],
        "motif_end": []
    },
    {
        "lanl_id": "01_AE.CN.07.GD070059.JX112821:7712",
        "genbank": "JX112821",
        "tile_begin": 7712,
        "subtype": "01_AE",
        "motif": [
            "ETS",
            "CREB/ATF"
        ],
        "motif_beg": [
            88,
            120
        ],
        "motif_end": [
            96,
            129
        ]
    },
    {
        "lanl_id": "01_AE.CN.07.GD070058.JX112820:7712",
        "genbank": "JX112820",
        "tile_begin": 7712,
        "subtype": "01_AE",
        "motif": [
            "ETS",
            "CREB/ATF",
            "CREB/ATF"
        ],
        "motif_beg": [
            88,
            106,
            120
        ],
        "motif_end": [
            96,
            115,
            129
        ]
    },
    {
        "lanl_id": "01_AE.CN.07.GD070010.JX112819:7712",
        "genbank": "JX112819",
        "tile_begin": 7712,
        "subtype": "01_AE",
        "motif": [
            "other",
            "ETS",
            "SP",
            "CREB/ATF",
            "CREB/ATF"
        ],
        "motif_beg": [
            42,
            88,
            100,
            106,
            120
        ],
        "motif_end": [
            54,
            96,
            110,
            115,
            129
        ]
    },
    {
        "lanl_id": "01_AE.CN.07.FJ070043.JX112818:7712",
        "genbank": "JX112818",
        "tile_begin": 7712,
        "subtype": "01_AE",
        "motif": [
            "other",
            "other",
            "ETS",
            "CREB/ATF",
            "CREB/ATF"
        ],
        "motif_beg": [
            46,
            75,
            88,
            106,
            121
        ],
        "motif_end": [
            58,
            84,
            96,
            115,
            130
        ]
    },
    {
        "lanl_id": "01_AE.CN.07.FJ070040.JX112817:7712",
        "genbank": "JX112817",
        "tile_begin": 7712,
        "subtype": "01_AE",
        "motif": [
            "ETS",
            "SP",
            "CREB/ATF"
        ],
        "motif_beg": [
            88,
            100,
            120
        ],
        "motif_end": [
            96,
            110,
            129
        ]
    },
    {
        "lanl_id": "01_AE.CN.07.FJ070035.JX112814:7712",
        "genbank": "JX112814",
        "tile_begin": 7712,
        "subtype": "01_AE",
        "motif": [
            "ETS",
            "SP",
            "CREB/ATF"
        ],
        "motif_beg": [
            88,
            100,
            120
        ],
        "motif_end": [
            96,
            110,
            129
        ]
    },
    {
        "lanl_id": "01_AE.CN.07.FJ070033.JX112813:7712",
        "genbank": "JX112813",
        "tile_begin": 7712,
        "subtype": "01_AE",
        "motif": [
            "ETS",
            "SP",
            "CREB/ATF"
        ],
        "motif_beg": [
            88,
            100,
            120
        ],
        "motif_end": [
            96,
            110,
            129
        ]
    },
    {
        "lanl_id": "01_AE.CN.07.FJ070017.JX112811:7712",
        "genbank": "JX112811",
        "tile_begin": 7712,
        "subtype": "01_AE",
        "motif": [
            "ETS",
            "SP",
            "CREB/ATF"
        ],
        "motif_beg": [
            88,
            100,
            120
        ],
        "motif_end": [
            96,
            110,
            129
        ]
    },
    {
        "lanl_id": "01_AE.CN.07.FJ070013.JX112810:7712",
        "genbank": "JX112810",
        "tile_begin": 7712,
        "subtype": "01_AE",
        "motif": [
            "ETS",
            "CREB/ATF"
        ],
        "motif_beg": [
            88,
            120
        ],
        "motif_end": [
            96,
            129
        ]
    },
    {
        "lanl_id": "01_AE.CN.06.Fj062.EF036531:7712",
        "genbank": "EF036531",
        "tile_begin": 7712,
        "subtype": "01_AE",
        "motif": [
            "ETS",
            "SP",
            "CREB/ATF"
        ],
        "motif_beg": [
            88,
            100,
            120
        ],
        "motif_end": [
            96,
            110,
            129
        ]
    },
    {
        "lanl_id": "01_AE.CN.07.GX070076.JX112834:7712",
        "genbank": "JX112834",
        "tile_begin": 7712,
        "subtype": "01_AE",
        "motif": [
            "ETS",
            "SP",
            "CREB/ATF",
            "CREB/ATF"
        ],
        "motif_beg": [
            88,
            100,
            106,
            120
        ],
        "motif_end": [
            96,
            110,
            115,
            129
        ]
    },
    {
        "lanl_id": "01_AE.CN.06.FJ054.DQ859180:7712",
        "genbank": "DQ859180",
        "tile_begin": 7712,
        "subtype": "01_AE",
        "motif": [
            "ETS",
            "SP",
            "CREB/ATF"
        ],
        "motif_beg": [
            88,
            100,
            120
        ],
        "motif_end": [
            96,
            110,
            129
        ]
    },
    {
        "lanl_id": "01_AE.CN.06.06GXD217.MW079305:7712",
        "genbank": "MW079305",
        "tile_begin": 7712,
        "subtype": "01_AE",
        "motif": [
            "ETS",
            "CREB/ATF",
            "CREB/ATF"
        ],
        "motif_beg": [
            88,
            106,
            120
        ],
        "motif_end": [
            96,
            115,
            129
        ]
    },
    {
        "lanl_id": "01_AE.CN.05.05GX013.GU564224:7712",
        "genbank": "GU564224",
        "tile_begin": 7712,
        "subtype": "01_AE",
        "motif": [
            "ETS",
            "SP",
            "CREB/ATF"
        ],
        "motif_beg": [
            88,
            100,
            120
        ],
        "motif_end": [
            96,
            110,
            129
        ]
    },
    {
        "lanl_id": "01_AE.CN.05.05GX002.GU564222:7712",
        "genbank": "GU564222",
        "tile_begin": 7712,
        "subtype": "01_AE",
        "motif": [
            "ETS",
            "SP",
            "CREB/ATF"
        ],
        "motif_beg": [
            88,
            100,
            120
        ],
        "motif_end": [
            96,
            110,
            129
        ]
    },
    {
        "lanl_id": "01_AE.CN.05.05GX001.GU564221:7712",
        "genbank": "GU564221",
        "tile_begin": 7712,
        "subtype": "01_AE",
        "motif": [
            "ETS",
            "SP",
            "CREB/ATF"
        ],
        "motif_beg": [
            88,
            100,
            120
        ],
        "motif_end": [
            96,
            110,
            129
        ]
    },
    {
        "lanl_id": "01_AE.CN.02.YN0236.JX112866:7712",
        "genbank": "JX112866",
        "tile_begin": 7712,
        "subtype": "01_AE",
        "motif": [
            "ETS",
            "SP",
            "CREB/ATF"
        ],
        "motif_beg": [
            88,
            100,
            120
        ],
        "motif_end": [
            96,
            110,
            129
        ]
    },
    {
        "lanl_id": "01_AE.CN.02.YN0229.JX112863:7712",
        "genbank": "JX112863",
        "tile_begin": 7712,
        "subtype": "01_AE",
        "motif": [
            "ETS",
            "CREB/ATF",
            "CREB/ATF"
        ],
        "motif_beg": [
            88,
            106,
            120
        ],
        "motif_end": [
            96,
            115,
            129
        ]
    },
    {
        "lanl_id": "01_AE.CN.02.YN0221.JX112861:7712",
        "genbank": "JX112861",
        "tile_begin": 7712,
        "subtype": "01_AE",
        "motif": [
            "ETS",
            "SP",
            "CREB/ATF"
        ],
        "motif_beg": [
            88,
            100,
            120
        ],
        "motif_end": [
            96,
            110,
            129
        ]
    },
    {
        "lanl_id": "01_AE.CM.11.1156_26.KP718930:7712",
        "genbank": "KP718930",
        "tile_begin": 7712,
        "subtype": "01_AE",
        "motif": [
            "ETS",
            "SP",
            "CREB/ATF",
            "CREB/ATF"
        ],
        "motif_beg": [
            88,
            100,
            106,
            120
        ],
        "motif_end": [
            96,
            110,
            115,
            129
        ]
    },
    {
        "lanl_id": "01_AE.CM.06.1002_28.MN116212:7712",
        "genbank": "MN116212",
        "tile_begin": 7712,
        "subtype": "01_AE",
        "motif": [],
        "motif_beg": [],
        "motif_end": []
    },
    {
        "lanl_id": "01_AE.CN.05.05GX034.GQ845124:7712",
        "genbank": "GQ845124",
        "tile_begin": 7712,
        "subtype": "01_AE",
        "motif": [
            "ETS",
            "SP",
            "CREB/ATF"
        ],
        "motif_beg": [
            88,
            100,
            120
        ],
        "motif_end": [
            96,
            110,
            129
        ]
    },
    {
        "lanl_id": "01_AE.CM.05.234_40.MN116209:7712",
        "genbank": "MN116209",
        "tile_begin": 7712,
        "subtype": "01_AE",
        "motif": [
            "ETS",
            "CREB/ATF",
            "CREB/ATF"
        ],
        "motif_beg": [
            88,
            106,
            120
        ],
        "motif_end": [
            96,
            115,
            129
        ]
    },
    {
        "lanl_id": "01_AE.CM.03.U7957.MN116207:7712",
        "genbank": "MN116207",
        "tile_begin": 7712,
        "subtype": "01_AE",
        "motif": [
            "ETS",
            "SP",
            "CREB/ATF"
        ],
        "motif_beg": [
            88,
            100,
            120
        ],
        "motif_end": [
            96,
            110,
            129
        ]
    },
    {
        "lanl_id": "01_AE.CF.90.90CR402_CAR_E_4002.U51188:7712",
        "genbank": "U51188",
        "tile_begin": 7712,
        "subtype": "01_AE",
        "motif": [
            "ETS",
            "SP",
            "CREB/ATF"
        ],
        "motif_beg": [
            88,
            100,
            120
        ],
        "motif_end": [
            96,
            110,
            129
        ]
    },
    {
        "lanl_id": "01_AE.CF.90.90CF4071.AF197341:7712",
        "genbank": "AF197341",
        "tile_begin": 7712,
        "subtype": "01_AE",
        "motif": [
            "ETS",
            "CREB/ATF"
        ],
        "motif_beg": [
            88,
            120
        ],
        "motif_end": [
            96,
            129
        ]
    },
    {
        "lanl_id": "01_AE.CF.90.90CF11697.AF197340:7712",
        "genbank": "AF197340",
        "tile_begin": 7712,
        "subtype": "01_AE",
        "motif": [
            "ETS",
            "CREB/ATF",
            "CREB/ATF"
        ],
        "motif_beg": [
            88,
            106,
            120
        ],
        "motif_end": [
            96,
            115,
            129
        ]
    },
    {
        "lanl_id": "01_AE.BG.09.V_09_018.MH746252:7712",
        "genbank": "MH746252",
        "tile_begin": 7712,
        "subtype": "01_AE",
        "motif": [
            "ETS",
            "SP",
            "CREB/ATF"
        ],
        "motif_beg": [
            88,
            100,
            120
        ],
        "motif_end": [
            96,
            110,
            129
        ]
    },
    {
        "lanl_id": "01_AE.BG.08.S_08_004.MH746262:7712",
        "genbank": "MH746262",
        "tile_begin": 7712,
        "subtype": "01_AE",
        "motif": [
            "other",
            "ETS",
            "SP",
            "CREB/ATF",
            "CREB/ATF"
        ],
        "motif_beg": [
            49,
            88,
            100,
            106,
            120
        ],
        "motif_end": [
            58,
            96,
            110,
            115,
            129
        ]
    },
    {
        "lanl_id": "01_AE.BE.17.CA.MN486023:7712",
        "genbank": "MN486023",
        "tile_begin": 7712,
        "subtype": "01_AE",
        "motif": [
            "ETS",
            "SP",
            "CREB/ATF"
        ],
        "motif_beg": [
            88,
            100,
            120
        ],
        "motif_end": [
            96,
            110,
            129
        ]
    },
    {
        "lanl_id": "01_AE.AF.07.569M.GQ477441:7712",
        "genbank": "GQ477441",
        "tile_begin": 7712,
        "subtype": "01_AE",
        "motif": [],
        "motif_beg": [],
        "motif_end": []
    },
    {
        "lanl_id": "01_AE.CM.03.U8216.MN116208:7712",
        "genbank": "MN116208",
        "tile_begin": 7712,
        "subtype": "01_AE",
        "motif": [
            "ETS",
            "SP",
            "CREB/ATF"
        ],
        "motif_beg": [
            88,
            100,
            120
        ],
        "motif_end": [
            96,
            110,
            129
        ]
    },
    {
        "lanl_id": "01_AE.CN.05.05GX079.GQ845125:7712",
        "genbank": "GQ845125",
        "tile_begin": 7712,
        "subtype": "01_AE",
        "motif": [
            "ETS"
        ],
        "motif_beg": [
            88
        ],
        "motif_end": [
            96
        ]
    },
    {
        "lanl_id": "01_AE.CN.05.05GX128.GQ845126:7712",
        "genbank": "GQ845126",
        "tile_begin": 7712,
        "subtype": "01_AE",
        "motif": [
            "ETS",
            "CREB/ATF"
        ],
        "motif_beg": [
            88,
            120
        ],
        "motif_end": [
            96,
            129
        ]
    },
    {
        "lanl_id": "01_AE.CN.05.05GX142.GU564227:7712",
        "genbank": "GU564227",
        "tile_begin": 7712,
        "subtype": "01_AE",
        "motif": [
            "ETS",
            "SP",
            "CREB/ATF"
        ],
        "motif_beg": [
            88,
            100,
            120
        ],
        "motif_end": [
            96,
            110,
            129
        ]
    },
    {
        "lanl_id": "01_AE.CN.06.06GX239.GU564230:7712",
        "genbank": "GU564230",
        "tile_begin": 7712,
        "subtype": "01_AE",
        "motif": [
            "ETS"
        ],
        "motif_beg": [
            88
        ],
        "motif_end": [
            96
        ]
    },
    {
        "lanl_id": "01_AE.CN.05.Fj066.EF036535:7712",
        "genbank": "EF036535",
        "tile_begin": 7712,
        "subtype": "01_AE",
        "motif": [
            "ETS",
            "SP",
            "CREB/ATF"
        ],
        "motif_beg": [
            88,
            100,
            120
        ],
        "motif_end": [
            96,
            110,
            129
        ]
    },
    {
        "lanl_id": "01_AE.CN.05.Fj065.EF036534:7712",
        "genbank": "EF036534",
        "tile_begin": 7712,
        "subtype": "01_AE",
        "motif": [
            "ETS"
        ],
        "motif_beg": [
            88
        ],
        "motif_end": [
            96
        ]
    },
    {
        "lanl_id": "01_AE.CN.05.Fj057.EF036530:7712",
        "genbank": "EF036530",
        "tile_begin": 7712,
        "subtype": "01_AE",
        "motif": [
            "ETS",
            "SP",
            "CREB/ATF"
        ],
        "motif_beg": [
            88,
            100,
            120
        ],
        "motif_end": [
            96,
            110,
            129
        ]
    },
    {
        "lanl_id": "01_AE.CN.05.Fj056.EF036529:7712",
        "genbank": "EF036529",
        "tile_begin": 7712,
        "subtype": "01_AE",
        "motif": [
            "ETS",
            "SP"
        ],
        "motif_beg": [
            88,
            100
        ],
        "motif_end": [
            96,
            110
        ]
    },
    {
        "lanl_id": "01_AE.CN.05.Fj055.EF036527:7712",
        "genbank": "EF036527",
        "tile_begin": 7712,
        "subtype": "01_AE",
        "motif": [
            "ETS",
            "ETS",
            "SP",
            "CREB/ATF"
        ],
        "motif_beg": [
            49,
            88,
            100,
            120
        ],
        "motif_end": [
            57,
            96,
            110,
            129
        ]
    },
    {
        "lanl_id": "01_AE.CN.05.Fj052.EF036528:7712",
        "genbank": "EF036528",
        "tile_begin": 7712,
        "subtype": "01_AE",
        "motif": [
            "ETS",
            "SP",
            "CREB/ATF"
        ],
        "motif_beg": [
            88,
            100,
            120
        ],
        "motif_end": [
            96,
            110,
            129
        ]
    },
    {
        "lanl_id": "01_AE.CN.05.FJ053.DQ859179:7712",
        "genbank": "DQ859179",
        "tile_begin": 7712,
        "subtype": "01_AE",
        "motif": [
            "ETS",
            "SP",
            "CREB/ATF"
        ],
        "motif_beg": [
            88,
            100,
            120
        ],
        "motif_end": [
            96,
            110,
            129
        ]
    },
    {
        "lanl_id": "01_AE.CN.05.FJ051.DQ859178:7712",
        "genbank": "DQ859178",
        "tile_begin": 7712,
        "subtype": "01_AE",
        "motif": [],
        "motif_beg": [],
        "motif_end": []
    },
    {
        "lanl_id": "01_AE.CN.05.05GXD083.MW079304:7712",
        "genbank": "MW079304",
        "tile_begin": 7712,
        "subtype": "01_AE",
        "motif": [
            "ETS",
            "SP",
            "other",
            "CREB/ATF"
        ],
        "motif_beg": [
            88,
            100,
            114,
            120
        ],
        "motif_end": [
            96,
            110,
            124,
            129
        ]
    },
    {
        "lanl_id": "01_AE.CN.05.05GXD078.MW079302:7712",
        "genbank": "MW079302",
        "tile_begin": 7712,
        "subtype": "01_AE",
        "motif": [
            "ETS",
            "SP",
            "CREB/ATF"
        ],
        "motif_beg": [
            88,
            100,
            120
        ],
        "motif_end": [
            96,
            110,
            129
        ]
    },
    {
        "lanl_id": "01_AE.LA.11.VI38M3097.MG760414:7712",
        "genbank": "MG760414",
        "tile_begin": 7712,
        "subtype": "01_AE",
        "motif": [
            "ETS",
            "SP",
            "CREB/ATF"
        ],
        "motif_beg": [
            88,
            100,
            120
        ],
        "motif_end": [
            96,
            110,
            129
        ]
    },
    {
        "lanl_id": "01_AE.CN.05.05GXD020.MW079297:7712",
        "genbank": "MW079297",
        "tile_begin": 7712,
        "subtype": "01_AE",
        "motif": [
            "ETS",
            "SP",
            "CREB/ATF"
        ],
        "motif_beg": [
            88,
            100,
            120
        ],
        "motif_end": [
            96,
            110,
            129
        ]
    },
    {
        "lanl_id": "01_AE.CN.05.05GXD015.MW079296:7712",
        "genbank": "MW079296",
        "tile_begin": 7712,
        "subtype": "01_AE",
        "motif": [
            "ETS",
            "SP",
            "CREB/ATF"
        ],
        "motif_beg": [
            88,
            100,
            120
        ],
        "motif_end": [
            96,
            110,
            129
        ]
    },
    {
        "lanl_id": "01_AE.CN.05.05GXD010.MW079295:7712",
        "genbank": "MW079295",
        "tile_begin": 7712,
        "subtype": "01_AE",
        "motif": [
            "ETS",
            "SP",
            "CREB/ATF"
        ],
        "motif_beg": [
            88,
            100,
            120
        ],
        "motif_end": [
            96,
            110,
            129
        ]
    },
    {
        "lanl_id": "01_AE.CN.05.05GXD008.MW079294:7712",
        "genbank": "MW079294",
        "tile_begin": 7712,
        "subtype": "01_AE",
        "motif": [
            "ETS",
            "SP",
            "CREB/ATF"
        ],
        "motif_beg": [
            88,
            100,
            120
        ],
        "motif_end": [
            96,
            110,
            129
        ]
    },
    {
        "lanl_id": "01_AE.CN.05.05GXD005.MW079293:7712",
        "genbank": "MW079293",
        "tile_begin": 7712,
        "subtype": "01_AE",
        "motif": [
            "ETS",
            "SP",
            "CREB/ATF"
        ],
        "motif_beg": [
            88,
            100,
            120
        ],
        "motif_end": [
            96,
            110,
            129
        ]
    },
    {
        "lanl_id": "01_AE.CN.05.05GXD004.MW079292:7712",
        "genbank": "MW079292",
        "tile_begin": 7712,
        "subtype": "01_AE",
        "motif": [
            "ETS",
            "SP",
            "CREB/ATF"
        ],
        "motif_beg": [
            88,
            100,
            120
        ],
        "motif_end": [
            96,
            110,
            129
        ]
    },
    {
        "lanl_id": "01_AE.CN.05.05GX162.GU564229:7712",
        "genbank": "GU564229",
        "tile_begin": 7712,
        "subtype": "01_AE",
        "motif": [
            "other",
            "ETS",
            "SP",
            "other",
            "CREB/ATF"
        ],
        "motif_beg": [
            48,
            88,
            100,
            116,
            121
        ],
        "motif_end": [
            62,
            96,
            110,
            128,
            130
        ]
    },
    {
        "lanl_id": "01_AE.CN.06.06GXD242.MW079306:7712",
        "genbank": "MW079306",
        "tile_begin": 7712,
        "subtype": "01_AE",
        "motif": [
            "ETS",
            "CREB/ATF",
            "CREB/ATF"
        ],
        "motif_beg": [
            88,
            106,
            120
        ],
        "motif_end": [
            96,
            115,
            129
        ]
    },
    {
        "lanl_id": "01_AE.CN.07.GX070143.JX112835:7712",
        "genbank": "JX112835",
        "tile_begin": 7712,
        "subtype": "01_AE",
        "motif": [
            "ETS",
            "SP",
            "CREB/ATF"
        ],
        "motif_beg": [
            88,
            100,
            120
        ],
        "motif_end": [
            96,
            110,
            129
        ]
    },
    {
        "lanl_id": "01_AE.CN.05.05GXD033.MW079300:7712",
        "genbank": "MW079300",
        "tile_begin": 7712,
        "subtype": "01_AE",
        "motif": [
            "ETS",
            "SP",
            "CREB/ATF"
        ],
        "motif_beg": [
            88,
            100,
            120
        ],
        "motif_end": [
            96,
            110,
            129
        ]
    },
    {
        "lanl_id": "01_AE.CN.07.GX070149.JX112837:7712",
        "genbank": "JX112837",
        "tile_begin": 7712,
        "subtype": "01_AE",
        "motif": [
            "ETS",
            "SP",
            "CREB/ATF"
        ],
        "motif_beg": [
            88,
            100,
            120
        ],
        "motif_end": [
            96,
            110,
            129
        ]
    },
    {
        "lanl_id": "01_AE.GB.14.14727_1_60.3.MF109621:7712",
        "genbank": "MF109621",
        "tile_begin": 7712,
        "subtype": "01_AE",
        "motif": [
            "ETS",
            "SP",
            "CREB/ATF"
        ],
        "motif_beg": [
            88,
            100,
            121
        ],
        "motif_end": [
            96,
            110,
            130
        ]
    },
    {
        "lanl_id": "01_AE.GB.14.14727_1_55.3.MF109618:7712",
        "genbank": "MF109618",
        "tile_begin": 7712,
        "subtype": "01_AE",
        "motif": [
            "ETS",
            "SP",
            "CREB/ATF",
            "CREB/ATF"
        ],
        "motif_beg": [
            87,
            99,
            105,
            120
        ],
        "motif_end": [
            95,
            109,
            114,
            129
        ]
    },
    {
        "lanl_id": "01_AE.GB.14.13612_1_24.3.MF109407:7712",
        "genbank": "MF109407",
        "tile_begin": 7712,
        "subtype": "01_AE",
        "motif": [
            "ETS",
            "SP",
            "CREB/ATF"
        ],
        "motif_beg": [
            88,
            100,
            120
        ],
        "motif_end": [
            96,
            110,
            129
        ]
    },
    {
        "lanl_id": "01_AE.GB.13.13774_1_46.3.MF109471:7712",
        "genbank": "MF109471",
        "tile_begin": 7712,
        "subtype": "01_AE",
        "motif": [
            "ETS",
            "SP",
            "CREB/ATF"
        ],
        "motif_beg": [
            88,
            100,
            120
        ],
        "motif_end": [
            96,
            110,
            129
        ]
    },
    {
        "lanl_id": "01_AE.GB.13.13592_1_16.3.MF109358:7712",
        "genbank": "MF109358",
        "tile_begin": 7712,
        "subtype": "01_AE",
        "motif": [
            "ETS",
            "SP",
            "CREB/ATF"
        ],
        "motif_beg": [
            88,
            100,
            120
        ],
        "motif_end": [
            96,
            110,
            129
        ]
    },
    {
        "lanl_id": "01_AE.CN.x.16YN642.MT624753:7712",
        "genbank": "MT624753",
        "tile_begin": 7712,
        "subtype": "01_AE",
        "motif": [
            "ETS",
            "CREB/ATF",
            "CREB/ATF"
        ],
        "motif_beg": [
            88,
            106,
            120
        ],
        "motif_end": [
            96,
            115,
            129
        ]
    },
    {
        "lanl_id": "01_AE.CN.19.171.ON959789:7712",
        "genbank": "ON959789",
        "tile_begin": 7712,
        "subtype": "01_AE",
        "motif": [
            "ETS",
            "SP",
            "CREB/ATF"
        ],
        "motif_beg": [
            88,
            100,
            120
        ],
        "motif_end": [
            96,
            110,
            129
        ]
    },
    {
        "lanl_id": "01_AE.CN.18.JX_GZ_42_M_SH_4.MT611503:7712",
        "genbank": "MT611503",
        "tile_begin": 7712,
        "subtype": "01_AE",
        "motif": [
            "ETS",
            "CREB/ATF",
            "CREB/ATF"
        ],
        "motif_beg": [
            88,
            106,
            120
        ],
        "motif_end": [
            96,
            115,
            129
        ]
    },
    {
        "lanl_id": "01_AE.HK.04.HK001.DQ234790:7712",
        "genbank": "DQ234790",
        "tile_begin": 7712,
        "subtype": "01_AE",
        "motif": [
            "ETS",
            "CREB/ATF",
            "CREB/ATF"
        ],
        "motif_beg": [
            90,
            108,
            122
        ],
        "motif_end": [
            98,
            117,
            131
        ]
    },
    {
        "lanl_id": "01_AE.CN.18.A18123.MZ359100:7712",
        "genbank": "MZ359100",
        "tile_begin": 7712,
        "subtype": "01_AE",
        "motif": [
            "ETS"
        ],
        "motif_beg": [
            88
        ],
        "motif_end": [
            96
        ]
    },
    {
        "lanl_id": "01_AE.CN.16.16YN666.MT624757:7712",
        "genbank": "MT624757",
        "tile_begin": 7712,
        "subtype": "01_AE",
        "motif": [
            "ETS",
            "CREB/ATF",
            "CREB/ATF"
        ],
        "motif_beg": [
            88,
            106,
            120
        ],
        "motif_end": [
            96,
            115,
            129
        ]
    },
    {
        "lanl_id": "01_AE.CN.12.DE00112CN011.KP109508:7712",
        "genbank": "KP109508",
        "tile_begin": 7712,
        "subtype": "01_AE",
        "motif": [
            "ETS",
            "SP",
            "CREB/ATF"
        ],
        "motif_beg": [
            88,
            100,
            120
        ],
        "motif_end": [
            96,
            110,
            129
        ]
    },
    {
        "lanl_id": "01_AE.CN.10.YNFL23.KC870041:7712",
        "genbank": "KC870041",
        "tile_begin": 7712,
        "subtype": "01_AE",
        "motif": [
            "ETS",
            "SP",
            "CREB/ATF"
        ],
        "motif_beg": [
            88,
            100,
            120
        ],
        "motif_end": [
            96,
            110,
            129
        ]
    },
    {
        "lanl_id": "01_AE.CN.10.YNFL03.KC870029:7712",
        "genbank": "KC870029",
        "tile_begin": 7712,
        "subtype": "01_AE",
        "motif": [
            "ETS",
            "SP",
            "CREB/ATF"
        ],
        "motif_beg": [
            88,
            100,
            120
        ],
        "motif_end": [
            96,
            110,
            129
        ]
    },
    {
        "lanl_id": "01_AE.CN.10.JL100020.JX112849:7712",
        "genbank": "JX112849",
        "tile_begin": 7712,
        "subtype": "01_AE",
        "motif": [
            "ETS",
            "SP",
            "CREB/ATF"
        ],
        "motif_beg": [
            88,
            100,
            120
        ],
        "motif_end": [
            96,
            110,
            129
        ]
    },
    {
        "lanl_id": "01_AE.CN.10.JL100005.JX112846:7712",
        "genbank": "JX112846",
        "tile_begin": 7712,
        "subtype": "01_AE",
        "motif": [
            "ETS",
            "SP",
            "CREB/ATF"
        ],
        "motif_beg": [
            88,
            100,
            120
        ],
        "motif_end": [
            96,
            110,
            129
        ]
    },
    {
        "lanl_id": "01_AE.CN.10.DE00110CN009.KP109507:7712",
        "genbank": "KP109507",
        "tile_begin": 7712,
        "subtype": "01_AE",
        "motif": [
            "ETS",
            "SP",
            "CREB/ATF"
        ],
        "motif_beg": [
            88,
            100,
            120
        ],
        "motif_end": [
            96,
            110,
            129
        ]
    },
    {
        "lanl_id": "01_AE.CN.10.DE00110CN007.KP109506:7712",
        "genbank": "KP109506",
        "tile_begin": 7712,
        "subtype": "01_AE",
        "motif": [
            "ETS",
            "SP",
            "CREB/ATF",
            "other"
        ],
        "motif_beg": [
            88,
            100,
            120,
            153
        ],
        "motif_end": [
            96,
            110,
            129,
            163
        ]
    },
    {
        "lanl_id": "01_AE.CN.17.nj135.MT347590:7712",
        "genbank": "MT347590",
        "tile_begin": 7712,
        "subtype": "01_AE",
        "motif": [
            "ETS",
            "SP",
            "CREB/ATF"
        ],
        "motif_beg": [
            88,
            100,
            120
        ],
        "motif_end": [
            96,
            110,
            129
        ]
    },
    {
        "lanl_id": "01_AE.IR.10.10IR.THR48F.AB703616:7712",
        "genbank": "AB703616",
        "tile_begin": 7712,
        "subtype": "01_AE",
        "motif": [
            "ETS",
            "SP",
            "CREB/ATF"
        ],
        "motif_beg": [
            88,
            100,
            120
        ],
        "motif_end": [
            96,
            110,
            129
        ]
    },
    {
        "lanl_id": "01_AE.JP.11.DE00111JP003.KF859741:7712",
        "genbank": "KF859741",
        "tile_begin": 7712,
        "subtype": "01_AE",
        "motif": [
            "ETS",
            "SP",
            "CREB/ATF"
        ],
        "motif_beg": [
            88,
            100,
            120
        ],
        "motif_end": [
            96,
            110,
            129
        ]
    },
    {
        "lanl_id": "01_AE.JP.x.DR0492.AB253423:7712",
        "genbank": "AB253423",
        "tile_begin": 7712,
        "subtype": "01_AE",
        "motif": [
            "ETS",
            "SP",
            "CREB/ATF"
        ],
        "motif_beg": [
            88,
            100,
            120
        ],
        "motif_end": [
            96,
            110,
            129
        ]
    },
    {
        "lanl_id": "01_AE.CN.07.GX070145.JX112836:7712",
        "genbank": "JX112836",
        "tile_begin": 7712,
        "subtype": "01_AE",
        "motif": [
            "ETS",
            "SP",
            "CREB/ATF"
        ],
        "motif_beg": [
            88,
            100,
            120
        ],
        "motif_end": [
            96,
            110,
            129
        ]
    },
    {
        "lanl_id": "01_AE.LA.11.VI37F3781.MG760412:7712",
        "genbank": "MG760412",
        "tile_begin": 7712,
        "subtype": "01_AE",
        "motif": [
            "ETS",
            "SP",
            "CREB/ATF"
        ],
        "motif_beg": [
            88,
            100,
            120
        ],
        "motif_end": [
            96,
            110,
            129
        ]
    },
    {
        "lanl_id": "01_AE.LA.11.VI36M3284.MG760410:7712",
        "genbank": "MG760410",
        "tile_begin": 7712,
        "subtype": "01_AE",
        "motif": [
            "ETS",
            "SP",
            "CREB/ATF"
        ],
        "motif_beg": [
            88,
            100,
            120
        ],
        "motif_end": [
            96,
            110,
            129
        ]
    },
    {
        "lanl_id": "01_AE.LA.11.VI36F3920.MG760409:7712",
        "genbank": "MG760409",
        "tile_begin": 7712,
        "subtype": "01_AE",
        "motif": [
            "ETS",
            "SP",
            "CREB/ATF",
            "other"
        ],
        "motif_beg": [
            88,
            100,
            120,
            153
        ],
        "motif_end": [
            96,
            110,
            129,
            163
        ]
    },
    {
        "lanl_id": "01_AE.LA.11.VI35F2871.MG760408:7712",
        "genbank": "MG760408",
        "tile_begin": 7712,
        "subtype": "01_AE",
        "motif": [
            "ETS",
            "SP",
            "CREB/ATF"
        ],
        "motif_beg": [
            88,
            100,
            120
        ],
        "motif_end": [
            96,
            110,
            129
        ]
    },
    {
        "lanl_id": "01_AE.LA.11.VI33M2961.MG760406:7712",
        "genbank": "MG760406",
        "tile_begin": 7712,
        "subtype": "01_AE",
        "motif": [
            "ETS",
            "SP",
            "CREB/ATF"
        ],
        "motif_beg": [
            88,
            100,
            120
        ],
        "motif_end": [
            96,
            110,
            129
        ]
    },
    {
        "lanl_id": "01_AE.LA.11.VI33F3831.MG760405:7712",
        "genbank": "MG760405",
        "tile_begin": 7712,
        "subtype": "01_AE",
        "motif": [
            "ETS",
            "SP",
            "CREB/ATF"
        ],
        "motif_beg": [
            88,
            100,
            120
        ],
        "motif_end": [
            96,
            110,
            129
        ]
    },
    {
        "lanl_id": "01_AE.LA.11.VI32M3901.MG760404:7712",
        "genbank": "MG760404",
        "tile_begin": 7712,
        "subtype": "01_AE",
        "motif": [
            "ETS",
            "SP",
            "CREB/ATF"
        ],
        "motif_beg": [
            88,
            100,
            120
        ],
        "motif_end": [
            96,
            110,
            129
        ]
    },
    {
        "lanl_id": "01_AE.LA.11.VI30F2999.MG760402:7712",
        "genbank": "MG760402",
        "tile_begin": 7712,
        "subtype": "01_AE",
        "motif": [
            "ETS",
            "CREB/ATF",
            "CREB/ATF"
        ],
        "motif_beg": [
            90,
            108,
            122
        ],
        "motif_end": [
            98,
            117,
            131
        ]
    },
    {
        "lanl_id": "01_AE.LA.11.VI29M3024.MG760400:7712",
        "genbank": "MG760400",
        "tile_begin": 7712,
        "subtype": "01_AE",
        "motif": [
            "ETS",
            "SP",
            "CREB/ATF",
            "CREB/ATF"
        ],
        "motif_beg": [
            88,
            100,
            106,
            120
        ],
        "motif_end": [
            96,
            110,
            115,
            129
        ]
    },
    {
        "lanl_id": "01_AE.LA.11.VI28F3940.MG760397:7712",
        "genbank": "MG760397",
        "tile_begin": 7712,
        "subtype": "01_AE",
        "motif": [
            "ETS",
            "CREB/ATF",
            "CREB/ATF"
        ],
        "motif_beg": [
            88,
            106,
            120
        ],
        "motif_end": [
            96,
            115,
            129
        ]
    },
    {
        "lanl_id": "01_AE.LA.11.VI27F3026.MG760396:7712",
        "genbank": "MG760396",
        "tile_begin": 7712,
        "subtype": "01_AE",
        "motif": [
            "ETS",
            "SP",
            "CREB/ATF"
        ],
        "motif_beg": [
            88,
            100,
            120
        ],
        "motif_end": [
            96,
            110,
            129
        ]
    },
    {
        "lanl_id": "01_AE.LA.11.VI22F3899.MG760390:7712",
        "genbank": "MG760390",
        "tile_begin": 7712,
        "subtype": "01_AE",
        "motif": [
            "ETS",
            "CREB/ATF",
            "CREB/ATF"
        ],
        "motif_beg": [
            88,
            105,
            120
        ],
        "motif_end": [
            96,
            114,
            129
        ]
    },
    {
        "lanl_id": "01_AE.LA.11.VI22F3810.MG760389:7712",
        "genbank": "MG760389",
        "tile_begin": 7712,
        "subtype": "01_AE",
        "motif": [],
        "motif_beg": [],
        "motif_end": []
    },
    {
        "lanl_id": "01_AE.LA.11.VI20F3001.MG760384:7712",
        "genbank": "MG760384",
        "tile_begin": 7712,
        "subtype": "01_AE",
        "motif": [
            "ETS"
        ],
        "motif_beg": [
            88
        ],
        "motif_end": [
            96
        ]
    },
    {
        "lanl_id": "01_AE.LA.11.VI12F4094.MG760382:7712",
        "genbank": "MG760382",
        "tile_begin": 7712,
        "subtype": "01_AE",
        "motif": [
            "ETS",
            "CREB/ATF"
        ],
        "motif_beg": [
            88,
            120
        ],
        "motif_end": [
            96,
            129
        ]
    },
    {
        "lanl_id": "01_AE.JP.x.JRC77AE.AB565504:7712",
        "genbank": "AB565504",
        "tile_begin": 7712,
        "subtype": "01_AE",
        "motif": [
            "ETS"
        ],
        "motif_beg": [
            88
        ],
        "motif_end": [
            96
        ]
    },
    {
        "lanl_id": "01_AE.JP.x.DR6824.AB253426:7712",
        "genbank": "AB253426",
        "tile_begin": 7712,
        "subtype": "01_AE",
        "motif": [
            "ETS",
            "SP",
            "CREB/ATF"
        ],
        "motif_beg": [
            88,
            100,
            120
        ],
        "motif_end": [
            96,
            110,
            129
        ]
    },
    {
        "lanl_id": "01_AE.JP.x.DR2594.AB253660:7712",
        "genbank": "AB253660",
        "tile_begin": 7712,
        "subtype": "01_AE",
        "motif": [
            "other",
            "other",
            "ETS",
            "SP",
            "other",
            "CREB/ATF"
        ],
        "motif_beg": [
            47,
            79,
            88,
            100,
            118,
            120
        ],
        "motif_end": [
            61,
            96,
            96,
            110,
            135,
            129
        ]
    },
    {
        "lanl_id": "01_AE.CN.10.CYM154.JX112808:7712",
        "genbank": "JX112808",
        "tile_begin": 7712,
        "subtype": "01_AE",
        "motif": [
            "ETS",
            "CREB/ATF"
        ],
        "motif_beg": [
            88,
            120
        ],
        "motif_end": [
            96,
            129
        ]
    },
    {
        "lanl_id": "01_AE.CN.10.CYM152.JX112807:7712",
        "genbank": "JX112807",
        "tile_begin": 7712,
        "subtype": "01_AE",
        "motif": [
            "ETS"
        ],
        "motif_beg": [
            88
        ],
        "motif_end": [
            96
        ]
    },
    {
        "lanl_id": "01_AE.TH.16.Pt6_onART_14.ON902244:7712",
        "genbank": "ON902244",
        "tile_begin": 7712,
        "subtype": "01_AE",
        "motif": [
            "ETS",
            "SP",
            "CREB/ATF",
            "other"
        ],
        "motif_beg": [
            88,
            100,
            120,
            154
        ],
        "motif_end": [
            96,
            110,
            129,
            160
        ]
    },
    {
        "lanl_id": "01_AE.CN.10.CYM143.JX112804:7712",
        "genbank": "JX112804",
        "tile_begin": 7712,
        "subtype": "01_AE",
        "motif": [
            "ETS",
            "SP",
            "CREB/ATF"
        ],
        "motif_beg": [
            88,
            100,
            120
        ],
        "motif_end": [
            96,
            110,
            129
        ]
    },
    {
        "lanl_id": "01_AE.CN.09.09LNA136.JX960631:7712",
        "genbank": "JX960631",
        "tile_begin": 7712,
        "subtype": "01_AE",
        "motif": [
            "ETS",
            "SP",
            "CREB/ATF"
        ],
        "motif_beg": [
            88,
            100,
            120
        ],
        "motif_end": [
            96,
            110,
            129
        ]
    },
    {
        "lanl_id": "01_AE.CN.09.09LNA040.JX960615:7712",
        "genbank": "JX960615",
        "tile_begin": 7712,
        "subtype": "01_AE",
        "motif": [
            "ETS",
            "SP",
            "CREB/ATF"
        ],
        "motif_beg": [
            88,
            100,
            120
        ],
        "motif_end": [
            96,
            110,
            129
        ]
    },
    {
        "lanl_id": "01_AE.CN.09.09LNA025.JX960634:7712",
        "genbank": "JX960634",
        "tile_begin": 7712,
        "subtype": "01_AE",
        "motif": [
            "ETS"
        ],
        "motif_beg": [
            88
        ],
        "motif_end": [
            96
        ]
    },
    {
        "lanl_id": "01_AE.CN.09.09LNA013.JX960623:7712",
        "genbank": "JX960623",
        "tile_begin": 7712,
        "subtype": "01_AE",
        "motif": [
            "ETS",
            "SP",
            "CREB/ATF"
        ],
        "motif_beg": [
            88,
            100,
            120
        ],
        "motif_end": [
            96,
            110,
            129
        ]
    },
    {
        "lanl_id": "01_AE.CN.09.09LNA007.JX960627:7712",
        "genbank": "JX960627",
        "tile_begin": 7712,
        "subtype": "01_AE",
        "motif": [
            "ETS",
            "SP",
            "CREB/ATF"
        ],
        "motif_beg": [
            88,
            100,
            120
        ],
        "motif_end": [
            96,
            110,
            129
        ]
    },
    {
        "lanl_id": "01_AE.CN.07.GX070154.JX112838:7712",
        "genbank": "JX112838",
        "tile_begin": 7712,
        "subtype": "01_AE",
        "motif": [
            "ETS",
            "SP",
            "CREB/ATF"
        ],
        "motif_beg": [
            88,
            100,
            120
        ],
        "motif_end": [
            96,
            110,
            129
        ]
    },
    {
        "lanl_id": "01_AE.CN.08.08LNA003.JX960606:7712",
        "genbank": "JX960606",
        "tile_begin": 7712,
        "subtype": "01_AE",
        "motif": [
            "ETS",
            "CREB/ATF"
        ],
        "motif_beg": [
            88,
            120
        ],
        "motif_end": [
            96,
            129
        ]
    },
    {
        "lanl_id": "01_AE.CN.08.08LNA002.JX960612:7712",
        "genbank": "JX960612",
        "tile_begin": 7712,
        "subtype": "01_AE",
        "motif": [],
        "motif_beg": [],
        "motif_end": []
    },
    {
        "lanl_id": "01_AE.CN.09.09LNA340.JX960607:7712",
        "genbank": "JX960607",
        "tile_begin": 7712,
        "subtype": "01_AE",
        "motif": [
            "ETS",
            "CREB/ATF"
        ],
        "motif_beg": [
            88,
            106
        ],
        "motif_end": [
            96,
            115
        ]
    },
    {
        "lanl_id": "01_AE.CN.07.LN070013.JX112856:7712",
        "genbank": "JX112856",
        "tile_begin": 7712,
        "subtype": "01_AE",
        "motif": [
            "ETS",
            "SP",
            "CREB/ATF"
        ],
        "motif_beg": [
            88,
            100,
            120
        ],
        "motif_end": [
            96,
            110,
            129
        ]
    },
    {
        "lanl_id": "01_AE.CN.07.JS071101.JX112853:7712",
        "genbank": "JX112853",
        "tile_begin": 7712,
        "subtype": "01_AE",
        "motif": [],
        "motif_beg": [],
        "motif_end": []
    },
    {
        "lanl_id": "01_AE.CN.07.JS071001.JX112851:7712",
        "genbank": "JX112851",
        "tile_begin": 7712,
        "subtype": "01_AE",
        "motif": [],
        "motif_beg": [],
        "motif_end": []
    },
    {
        "lanl_id": "01_AE.CN.07.JS070901.JX112850:7712",
        "genbank": "JX112850",
        "tile_begin": 7712,
        "subtype": "01_AE",
        "motif": [
            "ETS",
            "SP",
            "CREB/ATF"
        ],
        "motif_beg": [
            88,
            100,
            120
        ],
        "motif_end": [
            96,
            110,
            129
        ]
    },
    {
        "lanl_id": "01_AE.CN.07.GZ070127.JX112845:7712",
        "genbank": "JX112845",
        "tile_begin": 7712,
        "subtype": "01_AE",
        "motif": [
            "ETS",
            "SP",
            "CREB/ATF"
        ],
        "motif_beg": [
            88,
            100,
            120
        ],
        "motif_end": [
            96,
            110,
            129
        ]
    },
    {
        "lanl_id": "01_AE.CN.07.GZ070126.JX112844:7712",
        "genbank": "JX112844",
        "tile_begin": 7712,
        "subtype": "01_AE",
        "motif": [
            "ETS",
            "SP",
            "CREB/ATF"
        ],
        "motif_beg": [
            88,
            100,
            120
        ],
        "motif_end": [
            96,
            110,
            129
        ]
    },
    {
        "lanl_id": "01_AE.CN.07.GZ070123.JX112843:7712",
        "genbank": "JX112843",
        "tile_begin": 7712,
        "subtype": "01_AE",
        "motif": [
            "ETS",
            "SP",
            "CREB/ATF"
        ],
        "motif_beg": [
            88,
            100,
            120
        ],
        "motif_end": [
            96,
            110,
            129
        ]
    },
    {
        "lanl_id": "01_AE.CN.07.GZ070004.JX112840:7712",
        "genbank": "JX112840",
        "tile_begin": 7712,
        "subtype": "01_AE",
        "motif": [
            "ETS",
            "SP",
            "CREB/ATF"
        ],
        "motif_beg": [
            88,
            100,
            120
        ],
        "motif_end": [
            96,
            110,
            129
        ]
    },
    {
        "lanl_id": "01_AE.CN.07.GX070167.JX112839:7712",
        "genbank": "JX112839",
        "tile_begin": 7712,
        "subtype": "01_AE",
        "motif": [],
        "motif_beg": [],
        "motif_end": []
    },
    {
        "lanl_id": "01_AE.CN.07.LN070008.JX112854:7712",
        "genbank": "JX112854",
        "tile_begin": 7712,
        "subtype": "01_AE",
        "motif": [
            "ETS",
            "SP",
            "CREB/ATF"
        ],
        "motif_beg": [
            88,
            100,
            120
        ],
        "motif_end": [
            96,
            110,
            129
        ]
    },
    {
        "lanl_id": "01_AE.CN.09.09LNA353.JX960628:7712",
        "genbank": "JX960628",
        "tile_begin": 7712,
        "subtype": "01_AE",
        "motif": [
            "ETS",
            "SP",
            "CREB/ATF"
        ],
        "motif_beg": [
            88,
            100,
            120
        ],
        "motif_end": [
            96,
            110,
            129
        ]
    },
    {
        "lanl_id": "01_AE.CN.09.09LNA005.JX960630:7712",
        "genbank": "JX960630",
        "tile_begin": 7712,
        "subtype": "01_AE",
        "motif": [
            "ETS",
            "SP",
            "CREB/ATF"
        ],
        "motif_beg": [
            88,
            100,
            120
        ],
        "motif_end": [
            96,
            110,
            129
        ]
    },
    {
        "lanl_id": "01_AE.CN.09.10LNA016.JX960629:7712",
        "genbank": "JX960629",
        "tile_begin": 7712,
        "subtype": "01_AE",
        "motif": [
            "ETS",
            "SP",
            "CREB/ATF"
        ],
        "motif_beg": [
            88,
            100,
            120
        ],
        "motif_end": [
            96,
            110,
            129
        ]
    },
    {
        "lanl_id": "01_AE.CN.10.CYM140.JX112803:7712",
        "genbank": "JX112803",
        "tile_begin": 7712,
        "subtype": "01_AE",
        "motif": [
            "ETS",
            "SP",
            "CREB/ATF"
        ],
        "motif_beg": [
            88,
            100,
            120
        ],
        "motif_end": [
            96,
            110,
            129
        ]
    },
    {
        "lanl_id": "01_AE.CN.09.09LNA379.JX960603:7712",
        "genbank": "JX960603",
        "tile_begin": 7712,
        "subtype": "01_AE",
        "motif": [],
        "motif_beg": [],
        "motif_end": []
    },
    {
        "lanl_id": "01_AE.CN.10.CYM136.JX112800:7712",
        "genbank": "JX112800",
        "tile_begin": 7712,
        "subtype": "01_AE",
        "motif": [
            "ETS",
            "CREB/ATF",
            "CREB/ATF"
        ],
        "motif_beg": [
            88,
            106,
            120
        ],
        "motif_end": [
            96,
            115,
            129
        ]
    },
    {
        "lanl_id": "01_AE.CN.10.CYM124.JX112799:7712",
        "genbank": "JX112799",
        "tile_begin": 7712,
        "subtype": "01_AE",
        "motif": [],
        "motif_beg": [],
        "motif_end": []
    },
    {
        "lanl_id": "01_AE.CN.10.CYM105.JX112798:7712",
        "genbank": "JX112798",
        "tile_begin": 7712,
        "subtype": "01_AE",
        "motif": [
            "ETS",
            "SP",
            "CREB/ATF"
        ],
        "motif_beg": [
            88,
            100,
            120
        ],
        "motif_end": [
            96,
            110,
            129
        ]
    },
    {
        "lanl_id": "01_AE.CN.10.CYM075.JX112797:7712",
        "genbank": "JX112797",
        "tile_begin": 7712,
        "subtype": "01_AE",
        "motif": [
            "ETS",
            "CREB/ATF"
        ],
        "motif_beg": [
            90,
            122
        ],
        "motif_end": [
            98,
            131
        ]
    },
    {
        "lanl_id": "01_AE.CN.10.CYM059.JX112796:7712",
        "genbank": "JX112796",
        "tile_begin": 7712,
        "subtype": "01_AE",
        "motif": [],
        "motif_beg": [],
        "motif_end": []
    },
    {
        "lanl_id": "01_AE.CN.10.10LNA976.JX960632:7712",
        "genbank": "JX960632",
        "tile_begin": 7712,
        "subtype": "01_AE",
        "motif": [
            "ETS",
            "SP",
            "CREB/ATF"
        ],
        "motif_beg": [
            88,
            100,
            120
        ],
        "motif_end": [
            96,
            110,
            129
        ]
    },
    {
        "lanl_id": "01_AE.CN.10.10LNA821.JX960616:7712",
        "genbank": "JX960616",
        "tile_begin": 7712,
        "subtype": "01_AE",
        "motif": [
            "ETS",
            "SP",
            "CREB/ATF"
        ],
        "motif_beg": [
            88,
            100,
            120
        ],
        "motif_end": [
            96,
            110,
            129
        ]
    },
    {
        "lanl_id": "01_AE.CN.10.CYM138.JX112801:7712",
        "genbank": "JX112801",
        "tile_begin": 7712,
        "subtype": "01_AE",
        "motif": [],
        "motif_beg": [],
        "motif_end": []
    },
    {
        "lanl_id": "01_AE.CN.10.10LNA124.JX960609:7712",
        "genbank": "JX960609",
        "tile_begin": 7712,
        "subtype": "01_AE",
        "motif": [
            "CREB/ATF"
        ],
        "motif_beg": [
            106
        ],
        "motif_end": [
            115
        ]
    },
    {
        "lanl_id": "01_AE.CN.10.10LNA571.JX960611:7712",
        "genbank": "JX960611",
        "tile_begin": 7712,
        "subtype": "01_AE",
        "motif": [
            "ETS",
            "SP",
            "CREB/ATF"
        ],
        "motif_beg": [
            88,
            100,
            120
        ],
        "motif_end": [
            96,
            110,
            129
        ]
    },
    {
        "lanl_id": "01_AE.CN.09.10LNA105.JX960626:7712",
        "genbank": "JX960626",
        "tile_begin": 7712,
        "subtype": "01_AE",
        "motif": [
            "other",
            "ETS",
            "SP",
            "CREB/ATF",
            "ETS"
        ],
        "motif_beg": [
            46,
            90,
            102,
            122,
            139
        ],
        "motif_end": [
            59,
            98,
            112,
            131,
            147
        ]
    },
    {
        "lanl_id": "01_AE.CN.09.1109.HQ215555:7712",
        "genbank": "HQ215555",
        "tile_begin": 7712,
        "subtype": "01_AE",
        "motif": [
            "ETS"
        ],
        "motif_beg": [
            88
        ],
        "motif_end": [
            96
        ]
    },
    {
        "lanl_id": "01_AE.CN.09.1119.HQ215553:7712",
        "genbank": "HQ215553",
        "tile_begin": 7712,
        "subtype": "01_AE",
        "motif": [
            "ETS",
            "SP",
            "CREB/ATF"
        ],
        "motif_beg": [
            88,
            100,
            120
        ],
        "motif_end": [
            96,
            110,
            129
        ]
    },
    {
        "lanl_id": "01_AE.CN.10.CYM147.JX112805:7712",
        "genbank": "JX112805",
        "tile_begin": 7712,
        "subtype": "01_AE",
        "motif": [],
        "motif_beg": [],
        "motif_end": []
    },
    {
        "lanl_id": "01_AE.CN.09.YN09P0015.JX112868:7712",
        "genbank": "JX112868",
        "tile_begin": 7712,
        "subtype": "01_AE",
        "motif": [],
        "motif_beg": [],
        "motif_end": []
    },
    {
        "lanl_id": "01_AE.CN.09.ZK056.JX112870:7712",
        "genbank": "JX112870",
        "tile_begin": 7712,
        "subtype": "01_AE",
        "motif": [
            "ETS",
            "SP",
            "CREB/ATF"
        ],
        "motif_beg": [
            88,
            100,
            120
        ],
        "motif_end": [
            96,
            110,
            129
        ]
    },
    {
        "lanl_id": "01_AE.CN.10.10LNA057.JX960633:7712",
        "genbank": "JX960633",
        "tile_begin": 7712,
        "subtype": "01_AE",
        "motif": [
            "ETS",
            "SP",
            "CREB/ATF"
        ],
        "motif_beg": [
            88,
            100,
            120
        ],
        "motif_end": [
            96,
            110,
            129
        ]
    },
    {
        "lanl_id": "01_AE.CN.09.YN09P0011.JX112867:7712",
        "genbank": "JX112867",
        "tile_begin": 7712,
        "subtype": "01_AE",
        "motif": [
            "ETS",
            "CREB/ATF"
        ],
        "motif_beg": [
            88,
            120
        ],
        "motif_end": [
            96,
            129
        ]
    },
    {
        "lanl_id": "01_AE.CN.10.10LNA103.JX960608:7712",
        "genbank": "JX960608",
        "tile_begin": 7712,
        "subtype": "01_AE",
        "motif": [
            "CREB/ATF"
        ],
        "motif_beg": [
            106
        ],
        "motif_end": [
            115
        ]
    },
    {
        "lanl_id": "0206.NE.97.NE03.AJ508595:7712",
        "genbank": "AJ508595",
        "tile_begin": 7712,
        "subtype": "0206",
        "motif": [],
        "motif_beg": [],
        "motif_end": []
    },
    {
        "lanl_id": "0206.NE.00.NE95.AJ508596:7712",
        "genbank": "AJ508596",
        "tile_begin": 7712,
        "subtype": "0206",
        "motif": [
            "ETS",
            "SP"
        ],
        "motif_beg": [
            88,
            100
        ],
        "motif_end": [
            96,
            110
        ]
    },
    {
        "lanl_id": "0206.SN.12.LA56Senegl.KU168299:7712",
        "genbank": "KU168299",
        "tile_begin": 7712,
        "subtype": "0206",
        "motif": [
            "ETS",
            "SP"
        ],
        "motif_beg": [
            88,
            100
        ],
        "motif_end": [
            96,
            110
        ]
    },
    {
        "lanl_id": "0206.BJ.13.LA58Benin.KU168301:7712",
        "genbank": "KU168301",
        "tile_begin": 7712,
        "subtype": "0206",
        "motif": [],
        "motif_beg": [],
        "motif_end": []
    },
    {
        "lanl_id": "0206.BF.x.LA13BF17.KU168268:7712",
        "genbank": "KU168268",
        "tile_begin": 7712,
        "subtype": "0206",
        "motif": [],
        "motif_beg": [],
        "motif_end": []
    },
    {
        "lanl_id": "0206.GH.03.03GH195AG_06.AB286853:7712",
        "genbank": "AB286853",
        "tile_begin": 7712,
        "subtype": "0206",
        "motif": [],
        "motif_beg": [],
        "motif_end": []
    },
    {
        "lanl_id": "0206.NE.00.NE36.AJ508597:7712",
        "genbank": "AJ508597",
        "tile_begin": 7712,
        "subtype": "0206",
        "motif": [
            "ETS",
            "SP",
            "CREB/ATF"
        ],
        "motif_beg": [
            88,
            100,
            121
        ],
        "motif_end": [
            96,
            110,
            130
        ]
    },
    {
        "lanl_id": "0209.CI.01.01IC_17395.AJ866554:7712",
        "genbank": "AJ866554",
        "tile_begin": 7712,
        "subtype": "0209",
        "motif": [
            "ETS",
            "SP",
            "CREB/ATF"
        ],
        "motif_beg": [
            88,
            100,
            120
        ],
        "motif_end": [
            96,
            110,
            129
        ]
    },
    {
        "lanl_id": "0209.CI.01.01IC_PCI118.AJ866556:7712",
        "genbank": "AJ866556",
        "tile_begin": 7712,
        "subtype": "0209",
        "motif": [
            "ETS",
            "SP"
        ],
        "motif_beg": [
            88,
            100
        ],
        "motif_end": [
            96,
            110
        ]
    },
    {
        "lanl_id": "0209.CI.01.01IC_PCI127.AJ866558:7712",
        "genbank": "AJ866558",
        "tile_begin": 7712,
        "subtype": "0209",
        "motif": [
            "ETS",
            "SP",
            "CREB/ATF"
        ],
        "motif_beg": [
            88,
            100,
            120
        ],
        "motif_end": [
            96,
            110,
            129
        ]
    },
    {
        "lanl_id": "0209.CI.16.DEURF16CI004.MH078537:7712",
        "genbank": "MH078537",
        "tile_begin": 7712,
        "subtype": "0209",
        "motif": [],
        "motif_beg": [],
        "motif_end": []
    },
    {
        "lanl_id": "0209.CI.97.97IC_PCI3.AJ866555:7712",
        "genbank": "AJ866555",
        "tile_begin": 7712,
        "subtype": "0209",
        "motif": [],
        "motif_beg": [],
        "motif_end": []
    },
    {
        "lanl_id": "0209.GH.97.G829.AF184155:7712",
        "genbank": "AF184155",
        "tile_begin": 7712,
        "subtype": "0209",
        "motif": [],
        "motif_beg": [],
        "motif_end": []
    },
    {
        "lanl_id": "0213.CM.01.01CM_0096MA.GU201497:7712",
        "genbank": "GU201497",
        "tile_begin": 7712,
        "subtype": "0213",
        "motif": [
            "ETS",
            "SP",
            "CREB/ATF"
        ],
        "motif_beg": [
            88,
            100,
            121
        ],
        "motif_end": [
            96,
            110,
            130
        ]
    },
    {
        "lanl_id": "0218.CM.10.10CMLB008.MN153497:7712",
        "genbank": "MN153497",
        "tile_begin": 7712,
        "subtype": "0218",
        "motif": [
            "ETS",
            "SP",
            "CREB/ATF",
            "CREB/ATF"
        ],
        "motif_beg": [
            88,
            100,
            106,
            114
        ],
        "motif_end": [
            96,
            110,
            115,
            123
        ]
    },
    {
        "lanl_id": "0222.CM.06.NYU488.JN864047:7712",
        "genbank": "JN864047",
        "tile_begin": 7712,
        "subtype": "0222",
        "motif": [
            "other",
            "ETS",
            "SP",
            "CREB/ATF"
        ],
        "motif_beg": [
            67,
            88,
            100,
            121
        ],
        "motif_end": [
            76,
            96,
            110,
            130
        ]
    },
    {
        "lanl_id": "0222.CM.08.BDSH129.JN864052:7712",
        "genbank": "JN864052",
        "tile_begin": 7712,
        "subtype": "0222",
        "motif": [],
        "motif_beg": [],
        "motif_end": []
    },
    {
        "lanl_id": "0222.CM.10.LB045.JN864053:7712",
        "genbank": "JN864053",
        "tile_begin": 7712,
        "subtype": "0222",
        "motif": [
            "ETS",
            "SP",
            "CREB/ATF",
            "other"
        ],
        "motif_beg": [
            88,
            100,
            114,
            116
        ],
        "motif_end": [
            96,
            110,
            123,
            128
        ]
    },
    {
        "lanl_id": "0263.RU.15.RU_ERS_779_2015.MZ427725:7712",
        "genbank": "MZ427725",
        "tile_begin": 7712,
        "subtype": "0263",
        "motif": [],
        "motif_beg": [],
        "motif_end": []
    },
    {
        "lanl_id": "0263.UZ.02.02UZ0683.AY829214:7712",
        "genbank": "AY829214",
        "tile_begin": 7712,
        "subtype": "0263",
        "motif": [],
        "motif_beg": [],
        "motif_end": []
    },
    {
        "lanl_id": "02A.SI.15.Sample54_SI503.MN736705:7712",
        "genbank": "MN736705",
        "tile_begin": 7712,
        "subtype": "02A",
        "motif": [
            "ETS",
            "SP",
            "CREB/ATF"
        ],
        "motif_beg": [
            88,
            100,
            120
        ],
        "motif_end": [
            96,
            110,
            129
        ]
    },
    {
        "lanl_id": "02A.NG.10.10NG020382.KX389616:7712",
        "genbank": "KX389616",
        "tile_begin": 7712,
        "subtype": "02A",
        "motif": [
            "ETS",
            "SP",
            "CREB/ATF",
            "other"
        ],
        "motif_beg": [
            88,
            100,
            120,
            141
        ],
        "motif_end": [
            96,
            110,
            129,
            150
        ]
    },
    {
        "lanl_id": "02A.GW.14.DEURF14GW019.MH078550:7712",
        "genbank": "MH078550",
        "tile_begin": 7712,
        "subtype": "02A",
        "motif": [
            "ETS",
            "SP",
            "CREB/ATF",
            "CREB/ATF"
        ],
        "motif_beg": [
            88,
            100,
            106,
            120
        ],
        "motif_end": [
            96,
            110,
            115,
            129
        ]
    },
    {
        "lanl_id": "02A.GW.14.DEURF14GW012.MH078548:7712",
        "genbank": "MH078548",
        "tile_begin": 7712,
        "subtype": "02A",
        "motif": [
            "ETS",
            "SP",
            "CREB/ATF"
        ],
        "motif_beg": [
            88,
            100,
            120
        ],
        "motif_end": [
            96,
            110,
            129
        ]
    },
    {
        "lanl_id": "02A.GW.14.DEURF14GW011.MH078547:7712",
        "genbank": "MH078547",
        "tile_begin": 7712,
        "subtype": "02A",
        "motif": [
            "ETS",
            "SP",
            "CREB/ATF"
        ],
        "motif_beg": [
            88,
            100,
            120
        ],
        "motif_end": [
            96,
            110,
            129
        ]
    },
    {
        "lanl_id": "02A.GW.13.DL5308.KR067671:7712",
        "genbank": "KR067671",
        "tile_begin": 7712,
        "subtype": "02A",
        "motif": [],
        "motif_beg": [],
        "motif_end": []
    },
    {
        "lanl_id": "02A.GW.14.DEURF14GW016.MH078549:7712",
        "genbank": "MH078549",
        "tile_begin": 7712,
        "subtype": "02A",
        "motif": [
            "ETS",
            "CREB/ATF",
            "CREB/ATF"
        ],
        "motif_beg": [
            88,
            106,
            114
        ],
        "motif_end": [
            96,
            115,
            123
        ]
    },
    {
        "lanl_id": "02A.GW.08.DL3773.KR067670:7712",
        "genbank": "KR067670",
        "tile_begin": 7712,
        "subtype": "02A",
        "motif": [],
        "motif_beg": [],
        "motif_end": []
    },
    {
        "lanl_id": "02A.GW.04.DL3039.KR067669:7712",
        "genbank": "KR067669",
        "tile_begin": 7712,
        "subtype": "02A",
        "motif": [
            "ETS",
            "SP",
            "CREB/ATF"
        ],
        "motif_beg": [
            88,
            100,
            120
        ],
        "motif_end": [
            96,
            110,
            129
        ]
    },
    {
        "lanl_id": "02A.ES.14.EUR_0048.KU685587:7712",
        "genbank": "KU685587",
        "tile_begin": 7712,
        "subtype": "02A",
        "motif": [
            "ETS",
            "SP",
            "CREB/ATF"
        ],
        "motif_beg": [
            87,
            99,
            120
        ],
        "motif_end": [
            95,
            109,
            129
        ]
    },
    {
        "lanl_id": "02A.ES.05.X230_10.FJ670515:7712",
        "genbank": "FJ670515",
        "tile_begin": 7712,
        "subtype": "02A",
        "motif": [
            "ETS",
            "SP",
            "CREB/ATF",
            "other",
            "other",
            "ETS"
        ],
        "motif_beg": [
            88,
            100,
            120,
            132,
            137,
            146
        ],
        "motif_end": [
            96,
            110,
            129,
            138,
            146,
            154
        ]
    },
    {
        "lanl_id": "02A.CM.08.DEURF08CM005.KF716465:7712",
        "genbank": "KF716465",
        "tile_begin": 7712,
        "subtype": "02A",
        "motif": [
            "ETS",
            "SP",
            "CREB/ATF",
            "CREB/ATF"
        ],
        "motif_beg": [
            88,
            100,
            105,
            120
        ],
        "motif_end": [
            96,
            110,
            114,
            129
        ]
    },
    {
        "lanl_id": "02A.CM.02.02CM_2339SA.AY371143:7712",
        "genbank": "AY371143",
        "tile_begin": 7712,
        "subtype": "02A",
        "motif": [
            "ETS",
            "SP",
            "CREB/ATF",
            "CREB/ATF"
        ],
        "motif_beg": [
            88,
            100,
            114,
            121
        ],
        "motif_end": [
            96,
            110,
            123,
            130
        ]
    },
    {
        "lanl_id": "02A.CI.16.DEURF16CI011.MH078538:7712",
        "genbank": "MH078538",
        "tile_begin": 7712,
        "subtype": "02A",
        "motif": [
            "ETS",
            "SP",
            "CREB/ATF"
        ],
        "motif_beg": [
            88,
            100,
            120
        ],
        "motif_end": [
            96,
            110,
            129
        ]
    },
    {
        "lanl_id": "02A.GW.10.DL3234.KR067667:7712",
        "genbank": "KR067667",
        "tile_begin": 7712,
        "subtype": "02A",
        "motif": [
            "ETS",
            "SP",
            "CREB/ATF",
            "CREB/ATF",
            "other"
        ],
        "motif_beg": [
            88,
            100,
            114,
            121,
            135
        ],
        "motif_end": [
            96,
            110,
            123,
            130,
            144
        ]
    },
    {
        "lanl_id": "02A1.PK.14.PK015.KX232608:7712",
        "genbank": "KX232608",
        "tile_begin": 7712,
        "subtype": "02A1",
        "motif": [
            "other",
            "other",
            "ETS",
            "SP",
            "CREB/ATF"
        ],
        "motif_beg": [
            67,
            79,
            88,
            100,
            121
        ],
        "motif_end": [
            76,
            96,
            96,
            110,
            130
        ]
    },
    {
        "lanl_id": "02A1.RU.11.11RU6939.JX500706:7712",
        "genbank": "JX500706",
        "tile_begin": 7712,
        "subtype": "02A1",
        "motif": [],
        "motif_beg": [],
        "motif_end": []
    },
    {
        "lanl_id": "02A1.PK.15.PK038.KX232627:7712",
        "genbank": "KX232627",
        "tile_begin": 7712,
        "subtype": "02A1",
        "motif": [],
        "motif_beg": [],
        "motif_end": []
    },
    {
        "lanl_id": "02A1.PK.15.PK033.KX232623:7712",
        "genbank": "KX232623",
        "tile_begin": 7712,
        "subtype": "02A1",
        "motif": [
            "other",
            "ETS",
            "SP",
            "other",
            "CREB/ATF"
        ],
        "motif_beg": [
            79,
            88,
            100,
            111,
            121
        ],
        "motif_end": [
            96,
            96,
            110,
            117,
            130
        ]
    },
    {
        "lanl_id": "02A1.PK.15.PK025.KX232617:7712",
        "genbank": "KX232617",
        "tile_begin": 7712,
        "subtype": "02A1",
        "motif": [
            "ETS",
            "SP",
            "CREB/ATF"
        ],
        "motif_beg": [
            90,
            102,
            122
        ],
        "motif_end": [
            98,
            112,
            131
        ]
    },
    {
        "lanl_id": "02A1.PK.15.DEURF15PK023.KY658718:7712",
        "genbank": "KY658718",
        "tile_begin": 7712,
        "subtype": "02A1",
        "motif": [
            "ETS"
        ],
        "motif_beg": [
            90
        ],
        "motif_end": [
            98
        ]
    },
    {
        "lanl_id": "02A1.PK.14.PK019.KX232612:7712",
        "genbank": "KX232612",
        "tile_begin": 7712,
        "subtype": "02A1",
        "motif": [
            "ETS"
        ],
        "motif_beg": [
            88
        ],
        "motif_end": [
            96
        ]
    },
    {
        "lanl_id": "02A1.PK.14.PK008.KX232601:7712",
        "genbank": "KX232601",
        "tile_begin": 7712,
        "subtype": "02A1",
        "motif": [
            "ETS",
            "SP",
            "CREB/ATF"
        ],
        "motif_beg": [
            88,
            100,
            120
        ],
        "motif_end": [
            96,
            110,
            129
        ]
    },
    {
        "lanl_id": "02A1.CM.08.08CMNYU997.MN153490:7712",
        "genbank": "MN153490",
        "tile_begin": 7712,
        "subtype": "02A1",
        "motif": [
            "ETS",
            "SP",
            "CREB/ATF"
        ],
        "motif_beg": [
            85,
            97,
            117
        ],
        "motif_end": [
            93,
            107,
            126
        ]
    },
    {
        "lanl_id": "02A1.PK.14.DEURF14PK006.KU749413:7712",
        "genbank": "KU749413",
        "tile_begin": 7712,
        "subtype": "02A1",
        "motif": [
            "SP",
            "other",
            "other",
            "ETS",
            "SP",
            "CREB/ATF",
            "CREB/ATF"
        ],
        "motif_beg": [
            53,
            67,
            79,
            88,
            100,
            114,
            121
        ],
        "motif_end": [
            63,
            76,
            96,
            96,
            110,
            123,
            130
        ]
    },
    {
        "lanl_id": "02A1.GW.06.DL4186.KR067668:7712",
        "genbank": "KR067668",
        "tile_begin": 7712,
        "subtype": "02A1",
        "motif": [
            "ETS",
            "SP",
            "CREB/ATF"
        ],
        "motif_beg": [
            88,
            100,
            120
        ],
        "motif_end": [
            96,
            110,
            129
        ]
    },
    {
        "lanl_id": "02A1.GH.97.97GH_AG2.AB052867:7712",
        "genbank": "AB052867",
        "tile_begin": 7712,
        "subtype": "02A1",
        "motif": [
            "ETS",
            "CREB/ATF"
        ],
        "motif_beg": [
            88,
            114
        ],
        "motif_end": [
            96,
            123
        ]
    },
    {
        "lanl_id": "02A1.FR.18.X_13D.ON421515:7712",
        "genbank": "ON421515",
        "tile_begin": 7712,
        "subtype": "02A1",
        "motif": [
            "ETS",
            "SP",
            "CREB/ATF"
        ],
        "motif_beg": [
            88,
            100,
            121
        ],
        "motif_end": [
            96,
            110,
            130
        ]
    },
    {
        "lanl_id": "02A1.EE.06.A48.KM606636:7712",
        "genbank": "KM606636",
        "tile_begin": 7712,
        "subtype": "02A1",
        "motif": [
            "ETS"
        ],
        "motif_beg": [
            88
        ],
        "motif_end": [
            96
        ]
    },
    {
        "lanl_id": "02A1.CM.08.CM1031_19.KU168307:7712",
        "genbank": "KU168307",
        "tile_begin": 7712,
        "subtype": "02A1",
        "motif": [
            "ETS",
            "SP",
            "CREB/ATF"
        ],
        "motif_beg": [
            88,
            100,
            120
        ],
        "motif_end": [
            96,
            110,
            129
        ]
    },
    {
        "lanl_id": "02A1.CM.06.06CMARC09.MN153493:7712",
        "genbank": "MN153493",
        "tile_begin": 7712,
        "subtype": "02A1",
        "motif": [
            "ETS",
            "SP",
            "CREB/ATF",
            "other"
        ],
        "motif_beg": [
            88,
            100,
            120,
            137
        ],
        "motif_end": [
            96,
            110,
            129,
            146
        ]
    },
    {
        "lanl_id": "02A1.CM.06.06CMARC055.MN153496:7712",
        "genbank": "MN153496",
        "tile_begin": 7712,
        "subtype": "02A1",
        "motif": [
            "ETS",
            "CREB/ATF",
            "CREB/ATF"
        ],
        "motif_beg": [
            88,
            106,
            121
        ],
        "motif_end": [
            96,
            115,
            130
        ]
    },
    {
        "lanl_id": "02A1.PK.14.PK003.KX232596:7712",
        "genbank": "KX232596",
        "tile_begin": 7712,
        "subtype": "02A1",
        "motif": [
            "ETS",
            "SP",
            "CREB/ATF"
        ],
        "motif_beg": [
            90,
            102,
            122
        ],
        "motif_end": [
            98,
            112,
            131
        ]
    },
    {
        "lanl_id": "02A1F2.CM.07.BS55.KR017777:7712",
        "genbank": "KR017777",
        "tile_begin": 7712,
        "subtype": "02A1F2",
        "motif": [
            "ETS",
            "SP"
        ],
        "motif_beg": [
            88,
            100
        ],
        "motif_end": [
            96,
            110
        ]
    },
    {
        "lanl_id": "02A1F2.CM.10.DEURF10CM024.KU749421:7712",
        "genbank": "KU749421",
        "tile_begin": 7712,
        "subtype": "02A1F2",
        "motif": [
            "ETS",
            "SP",
            "CREB/ATF",
            "CREB/ATF"
        ],
        "motif_beg": [
            88,
            100,
            114,
            121
        ],
        "motif_end": [
            96,
            110,
            123,
            130
        ]
    },
    {
        "lanl_id": "02A1F2.CM.10.LB104_1.MK086114:7712",
        "genbank": "MK086114",
        "tile_begin": 7712,
        "subtype": "02A1F2",
        "motif": [],
        "motif_beg": [],
        "motif_end": []
    },
    {
        "lanl_id": "02A1G.CM.02.02CM_3205MN.GU201504:7712",
        "genbank": "GU201504",
        "tile_begin": 7712,
        "subtype": "02A1G",
        "motif": [
            "ETS",
            "SP",
            "CREB/ATF"
        ],
        "motif_beg": [
            88,
            100,
            120
        ],
        "motif_end": [
            96,
            110,
            129
        ]
    },
    {
        "lanl_id": "02A1G.CM.07.BS29.KR017773:7712",
        "genbank": "KR017773",
        "tile_begin": 7712,
        "subtype": "02A1G",
        "motif": [
            "ETS",
            "SP",
            "CREB/ATF"
        ],
        "motif_beg": [
            88,
            100,
            121
        ],
        "motif_end": [
            96,
            110,
            130
        ]
    },
    {
        "lanl_id": "02A3.x.00.LA11ZaCh.KU168266:7712",
        "genbank": "KU168266",
        "tile_begin": 7712,
        "subtype": "02A3",
        "motif": [
            "ETS",
            "SP",
            "CREB/ATF"
        ],
        "motif_beg": [
            88,
            100,
            121
        ],
        "motif_end": [
            96,
            110,
            130
        ]
    },
    {
        "lanl_id": "02A3.SN.96.DDJ364.AY521633:7712",
        "genbank": "AY521633",
        "tile_begin": 7712,
        "subtype": "02A3",
        "motif": [
            "ETS",
            "SP",
            "CREB/ATF"
        ],
        "motif_beg": [
            88,
            100,
            120
        ],
        "motif_end": [
            96,
            110,
            129
        ]
    },
    {
        "lanl_id": "02A3.CM.07.BS13.KR017772:7712",
        "genbank": "KR017772",
        "tile_begin": 7712,
        "subtype": "02A3",
        "motif": [
            "ETS",
            "CREB/ATF",
            "CREB/ATF"
        ],
        "motif_beg": [
            88,
            106,
            121
        ],
        "motif_end": [
            96,
            115,
            130
        ]
    },
    {
        "lanl_id": "02A3.GH.03.GHNJ176.AB231894:7712",
        "genbank": "AB231894",
        "tile_begin": 7712,
        "subtype": "02A3",
        "motif": [
            "ETS",
            "SP",
            "CREB/ATF"
        ],
        "motif_beg": [
            88,
            100,
            120
        ],
        "motif_end": [
            96,
            110,
            129
        ]
    },
    {
        "lanl_id": "02A3.ES.07.ES_P1751.GQ372986:7712",
        "genbank": "GQ372986",
        "tile_begin": 7712,
        "subtype": "02A3",
        "motif": [
            "ETS",
            "SP"
        ],
        "motif_beg": [
            88,
            100
        ],
        "motif_end": [
            96,
            110
        ]
    },
    {
        "lanl_id": "02A3.SN.96.DDJ362.AY521632:7712",
        "genbank": "AY521632",
        "tile_begin": 7712,
        "subtype": "02A3",
        "motif": [
            "SP",
            "CREB/ATF"
        ],
        "motif_beg": [
            100,
            120
        ],
        "motif_end": [
            110,
            129
        ]
    },
    {
        "lanl_id": "02A6.SE.10.039KZ.MF373150:7712",
        "genbank": "MF373150",
        "tile_begin": 7712,
        "subtype": "02A6",
        "motif": [],
        "motif_beg": [],
        "motif_end": []
    },
    {
        "lanl_id": "02A6B.RU.17.RU_ERS_3117_2017.MZ427760:7712",
        "genbank": "MZ427760",
        "tile_begin": 7712,
        "subtype": "02A6B",
        "motif": [
            "ETS",
            "SP",
            "CREB/ATF",
            "CREB/ATF"
        ],
        "motif_beg": [
            88,
            100,
            106,
            120
        ],
        "motif_end": [
            96,
            110,
            115,
            129
        ]
    },
    {
        "lanl_id": "02B.GB.14.13612_1_14.3.MF109397:7712",
        "genbank": "MF109397",
        "tile_begin": 7712,
        "subtype": "02B",
        "motif": [
            "ETS",
            "SP",
            "CREB/ATF"
        ],
        "motif_beg": [
            88,
            100,
            120
        ],
        "motif_end": [
            96,
            110,
            129
        ]
    },
    {
        "lanl_id": "02B.NG.15.20389v01.MH666162:7712",
        "genbank": "MH666162",
        "tile_begin": 7712,
        "subtype": "02B",
        "motif": [
            "CREB/ATF"
        ],
        "motif_beg": [
            120
        ],
        "motif_end": [
            129
        ]
    },
    {
        "lanl_id": "02B.NG.14.20126v01.MH666158:7712",
        "genbank": "MH666158",
        "tile_begin": 7712,
        "subtype": "02B",
        "motif": [
            "ETS",
            "SP"
        ],
        "motif_beg": [
            88,
            100
        ],
        "motif_end": [
            96,
            110
        ]
    },
    {
        "lanl_id": "02B.GB.13.13774_1_86.3.MF109508:7712",
        "genbank": "MF109508",
        "tile_begin": 7712,
        "subtype": "02B",
        "motif": [
            "CREB/ATF"
        ],
        "motif_beg": [
            106
        ],
        "motif_end": [
            115
        ]
    },
    {
        "lanl_id": "02B.CY.05.CY033.FJ388957:7712",
        "genbank": "FJ388957",
        "tile_begin": 7712,
        "subtype": "02B",
        "motif": [],
        "motif_beg": [],
        "motif_end": []
    },
    {
        "lanl_id": "02B.FR.09.URF2.JN882654:7712",
        "genbank": "JN882654",
        "tile_begin": 7712,
        "subtype": "02B",
        "motif": [
            "ETS",
            "CREB/ATF"
        ],
        "motif_beg": [
            90,
            116
        ],
        "motif_end": [
            98,
            125
        ]
    },
    {
        "lanl_id": "02B.FR.02.URF4.JN882652:7712",
        "genbank": "JN882652",
        "tile_begin": 7712,
        "subtype": "02B",
        "motif": [
            "ETS",
            "SP"
        ],
        "motif_beg": [
            90,
            102
        ],
        "motif_end": [
            98,
            112
        ]
    },
    {
        "lanl_id": "02B.ES.99.99SP_11339.DQ926899:7712",
        "genbank": "DQ926899",
        "tile_begin": 7712,
        "subtype": "02B",
        "motif": [],
        "motif_beg": [],
        "motif_end": []
    },
    {
        "lanl_id": "02B.ES.13.ARP1194.KT276254:7712",
        "genbank": "KT276254",
        "tile_begin": 7712,
        "subtype": "02B",
        "motif": [],
        "motif_beg": [],
        "motif_end": []
    },
    {
        "lanl_id": "02B.BE.16.AV.MN485992:7712",
        "genbank": "MN485992",
        "tile_begin": 7712,
        "subtype": "02B",
        "motif": [
            "ETS",
            "SP",
            "CREB/ATF"
        ],
        "motif_beg": [
            88,
            100,
            121
        ],
        "motif_end": [
            96,
            110,
            130
        ]
    },
    {
        "lanl_id": "02B.FR.09.URF3.JN882651:7712",
        "genbank": "JN882651",
        "tile_begin": 7712,
        "subtype": "02B",
        "motif": [
            "ETS",
            "SP",
            "CREB/ATF"
        ],
        "motif_beg": [
            88,
            100,
            121
        ],
        "motif_end": [
            96,
            110,
            130
        ]
    },
    {
        "lanl_id": "02BD.FR.08.URF1.JN882653:7712",
        "genbank": "JN882653",
        "tile_begin": 7712,
        "subtype": "02BD",
        "motif": [],
        "motif_beg": [],
        "motif_end": []
    },
    {
        "lanl_id": "02BF1.GB.14.14727_1_76.3.MF109637:7712",
        "genbank": "MF109637",
        "tile_begin": 7712,
        "subtype": "02BF1",
        "motif": [],
        "motif_beg": [],
        "motif_end": []
    },
    {
        "lanl_id": "02BG.CY.07.CY200.JF683752:7712",
        "genbank": "JF683752",
        "tile_begin": 7712,
        "subtype": "02BG",
        "motif": [
            "ETS",
            "SP",
            "CREB/ATF"
        ],
        "motif_beg": [
            88,
            100,
            121
        ],
        "motif_end": [
            96,
            110,
            130
        ]
    },
    {
        "lanl_id": "02C.BE.93.VI1035.AJ276595:7712",
        "genbank": "AJ276595",
        "tile_begin": 7712,
        "subtype": "02C",
        "motif": [],
        "motif_beg": [],
        "motif_end": []
    },
    {
        "lanl_id": "02D.UG.86.002397.OP039466:7712",
        "genbank": "OP039466",
        "tile_begin": 7712,
        "subtype": "02D",
        "motif": [
            "ETS",
            "CREB/ATF"
        ],
        "motif_beg": [
            88,
            106
        ],
        "motif_end": [
            96,
            115
        ]
    },
    {
        "lanl_id": "02D.CM.03.CM10_10.KU168303:7712",
        "genbank": "KU168303",
        "tile_begin": 7712,
        "subtype": "02D",
        "motif": [
            "ETS",
            "CREB/ATF"
        ],
        "motif_beg": [
            88,
            114
        ],
        "motif_end": [
            96,
            123
        ]
    },
    {
        "lanl_id": "02D.GH.03.GHNJ193.AB231897:7712",
        "genbank": "AB231897",
        "tile_begin": 7712,
        "subtype": "02D",
        "motif": [
            "ETS",
            "CREB/ATF"
        ],
        "motif_beg": [
            88,
            106
        ],
        "motif_end": [
            96,
            115
        ]
    },
    {
        "lanl_id": "02D.GH.03.p03GH194AG09.AB480044:7712",
        "genbank": "AB480044",
        "tile_begin": 7712,
        "subtype": "02D",
        "motif": [
            "ETS",
            "SP",
            "CREB/ATF"
        ],
        "motif_beg": [
            90,
            102,
            122
        ],
        "motif_end": [
            98,
            112,
            131
        ]
    },
    {
        "lanl_id": "02D.CY.08.CY217.JF683766:7712",
        "genbank": "JF683766",
        "tile_begin": 7712,
        "subtype": "02D",
        "motif": [
            "ETS",
            "SP",
            "CREB/ATF"
        ],
        "motif_beg": [
            88,
            100,
            121
        ],
        "motif_end": [
            96,
            110,
            130
        ]
    },
    {
        "lanl_id": "02F.RU.17.RU_ERS_1322_2017.MZ327288:7712",
        "genbank": "MZ327288",
        "tile_begin": 7712,
        "subtype": "02F",
        "motif": [
            "ETS",
            "CREB/ATF"
        ],
        "motif_beg": [
            88,
            106
        ],
        "motif_end": [
            96,
            115
        ]
    },
    {
        "lanl_id": "02F2.CM.02.NYU119_3.MK086119:7712",
        "genbank": "MK086119",
        "tile_begin": 7712,
        "subtype": "02F2",
        "motif": [
            "ETS",
            "SP",
            "CREB/ATF"
        ],
        "motif_beg": [
            87,
            99,
            119
        ],
        "motif_end": [
            95,
            109,
            128
        ]
    },
    {
        "lanl_id": "02F2.CM.02.NYU124_2.MK086120:7712",
        "genbank": "MK086120",
        "tile_begin": 7712,
        "subtype": "02F2",
        "motif": [
            "ETS",
            "SP",
            "CREB/ATF"
        ],
        "motif_beg": [
            88,
            100,
            120
        ],
        "motif_end": [
            96,
            110,
            129
        ]
    },
    {
        "lanl_id": "02F2.CM.07.BS11.KR017771:7712",
        "genbank": "KR017771",
        "tile_begin": 7712,
        "subtype": "02F2",
        "motif": [
            "SP",
            "CREB/ATF"
        ],
        "motif_beg": [
            100,
            120
        ],
        "motif_end": [
            110,
            129
        ]
    },
    {
        "lanl_id": "02F2.CM.09.BDHS33.MK086118:7712",
        "genbank": "MK086118",
        "tile_begin": 7712,
        "subtype": "02F2",
        "motif": [
            "other",
            "ETS",
            "SP",
            "CREB/ATF",
            "other"
        ],
        "motif_beg": [
            67,
            88,
            100,
            120,
            137
        ],
        "motif_end": [
            76,
            96,
            110,
            129,
            146
        ]
    },
    {
        "lanl_id": "02F2.CM.11.MDC131_3.MK086115:7712",
        "genbank": "MK086115",
        "tile_begin": 7712,
        "subtype": "02F2",
        "motif": [
            "ETS",
            "SP",
            "CREB/ATF"
        ],
        "motif_beg": [
            88,
            100,
            120
        ],
        "motif_end": [
            96,
            110,
            129
        ]
    },
    {
        "lanl_id": "02F2.CM.11.NYU6541_6_bulk.MK086126:7712",
        "genbank": "MK086126",
        "tile_begin": 7712,
        "subtype": "02F2",
        "motif": [
            "ETS"
        ],
        "motif_beg": [
            88
        ],
        "motif_end": [
            96
        ]
    },
    {
        "lanl_id": "02F2G.CM.02.LT66.JN864057:7712",
        "genbank": "JN864057",
        "tile_begin": 7712,
        "subtype": "02F2G",
        "motif": [
            "ETS",
            "SP",
            "CREB/ATF"
        ],
        "motif_beg": [
            88,
            100,
            120
        ],
        "motif_end": [
            96,
            110,
            129
        ]
    },
    {
        "lanl_id": "02F2U.CM.12.MDC179_2.MK086116:7712",
        "genbank": "MK086116",
        "tile_begin": 7712,
        "subtype": "02F2U",
        "motif": [
            "ETS",
            "SP",
            "CREB/ATF"
        ],
        "motif_beg": [
            90,
            102,
            122
        ],
        "motif_end": [
            98,
            112,
            131
        ]
    },
    {
        "lanl_id": "02G.NG.92.92NG003.U88825:7712",
        "genbank": "U88825",
        "tile_begin": 7712,
        "subtype": "02G",
        "motif": [],
        "motif_beg": [],
        "motif_end": []
    },
    {
        "lanl_id": "02G.NG.11.DEURF11NG013.MT222940:7712",
        "genbank": "MT222940",
        "tile_begin": 7712,
        "subtype": "02G",
        "motif": [],
        "motif_beg": [],
        "motif_end": []
    },
    {
        "lanl_id": "02G.NG.10.10NG020468.KX389613:7712",
        "genbank": "KX389613",
        "tile_begin": 7712,
        "subtype": "02G",
        "motif": [
            "ETS",
            "CREB/ATF"
        ],
        "motif_beg": [
            90,
            108
        ],
        "motif_end": [
            98,
            117
        ]
    },
    {
        "lanl_id": "02G.NG.09.09NG010483.KX389623:7712",
        "genbank": "KX389623",
        "tile_begin": 7712,
        "subtype": "02G",
        "motif": [
            "ETS",
            "SP"
        ],
        "motif_beg": [
            88,
            100
        ],
        "motif_end": [
            96,
            110
        ]
    },
    {
        "lanl_id": "02G.NG.09.09NG010208.KX389627:7712",
        "genbank": "KX389627",
        "tile_begin": 7712,
        "subtype": "02G",
        "motif": [
            "ETS"
        ],
        "motif_beg": [
            88
        ],
        "motif_end": [
            96
        ]
    },
    {
        "lanl_id": "02G.NG.09.09NG010145.KX389632:7712",
        "genbank": "KX389632",
        "tile_begin": 7712,
        "subtype": "02G",
        "motif": [
            "ETS",
            "SP",
            "CREB/ATF"
        ],
        "motif_beg": [
            88,
            100,
            120
        ],
        "motif_end": [
            96,
            110,
            129
        ]
    },
    {
        "lanl_id": "02G.GH.03.p03GH179AG_G02.AB480047:7712",
        "genbank": "AB480047",
        "tile_begin": 7712,
        "subtype": "02G",
        "motif": [],
        "motif_beg": [],
        "motif_end": []
    },
    {
        "lanl_id": "02G.GB.14.13612_1_1.3.MF109402:7712",
        "genbank": "MF109402",
        "tile_begin": 7712,
        "subtype": "02G",
        "motif": [
            "ETS",
            "SP"
        ],
        "motif_beg": [
            88,
            100
        ],
        "motif_end": [
            96,
            110
        ]
    },
    {
        "lanl_id": "02G.GB.13.15228_1_70.3.MF109708:7712",
        "genbank": "MF109708",
        "tile_begin": 7712,
        "subtype": "02G",
        "motif": [
            "CREB/ATF"
        ],
        "motif_beg": [
            106
        ],
        "motif_end": [
            115
        ]
    },
    {
        "lanl_id": "02G.CM.06.06CMBDSH13.MN153482:7712",
        "genbank": "MN153482",
        "tile_begin": 7712,
        "subtype": "02G",
        "motif": [],
        "motif_beg": [],
        "motif_end": []
    },
    {
        "lanl_id": "02G.CM.02.02CM_3228MN.AY371147:7712",
        "genbank": "AY371147",
        "tile_begin": 7712,
        "subtype": "02G",
        "motif": [
            "ETS",
            "SP",
            "CREB/ATF"
        ],
        "motif_beg": [
            88,
            100,
            121
        ],
        "motif_end": [
            96,
            110,
            130
        ]
    },
    {
        "lanl_id": "02G.BE.94.VI1197.AJ276596:7712",
        "genbank": "AJ276596",
        "tile_begin": 7712,
        "subtype": "02G",
        "motif": [
            "ETS",
            "SP"
        ],
        "motif_beg": [
            88,
            100
        ],
        "motif_end": [
            96,
            110
        ]
    },
    {
        "lanl_id": "02G.KR.07.KR005.MT021902:7712",
        "genbank": "MT021902",
        "tile_begin": 7712,
        "subtype": "02G",
        "motif": [
            "ETS",
            "SP",
            "CREB/ATF"
        ],
        "motif_beg": [
            88,
            100,
            120
        ],
        "motif_end": [
            96,
            110,
            129
        ]
    },
    {
        "lanl_id": "02G.BE.16.BH.MN486004:7712",
        "genbank": "MN486004",
        "tile_begin": 7712,
        "subtype": "02G",
        "motif": [
            "ETS",
            "SP",
            "CREB/ATF"
        ],
        "motif_beg": [
            88,
            100,
            121
        ],
        "motif_end": [
            96,
            110,
            130
        ]
    },
    {
        "lanl_id": "02GK.CI.01.01IC_PCI123.AJ866557:7712",
        "genbank": "AJ866557",
        "tile_begin": 7712,
        "subtype": "02GK",
        "motif": [],
        "motif_beg": [],
        "motif_end": []
    },
    {
        "lanl_id": "02H.AO.93.93AOHDC251.KU310618:7712",
        "genbank": "KU310618",
        "tile_begin": 7712,
        "subtype": "02H",
        "motif": [
            "ETS"
        ],
        "motif_beg": [
            88
        ],
        "motif_end": [
            96
        ]
    },
    {
        "lanl_id": "02O.CM.07.YBF282.KX398187:7712",
        "genbank": "KX398187",
        "tile_begin": 7712,
        "subtype": "02O",
        "motif": [],
        "motif_beg": [],
        "motif_end": []
    },
    {
        "lanl_id": "02O.CM.97.97CA_MP645M_O.AJ239083:7712",
        "genbank": "AJ239083",
        "tile_begin": 7712,
        "subtype": "02O",
        "motif": [],
        "motif_beg": [],
        "motif_end": []
    },
    {
        "lanl_id": "02O.FR.10.RBF222.KY359382:7712",
        "genbank": "KY359382",
        "tile_begin": 7712,
        "subtype": "02O",
        "motif": [
            "ETS",
            "SP",
            "CREB/ATF"
        ],
        "motif_beg": [
            88,
            100,
            121
        ],
        "motif_end": [
            96,
            110,
            130
        ]
    },
    {
        "lanl_id": "02O.FR.17.RBF243.KY995542:7712",
        "genbank": "KY995542",
        "tile_begin": 7712,
        "subtype": "02O",
        "motif": [
            "ETS",
            "SP",
            "CREB/ATF"
        ],
        "motif_beg": [
            88,
            100,
            120
        ],
        "motif_end": [
            96,
            110,
            129
        ]
    },
    {
        "lanl_id": "02U.CY.06.CY158.FJ388944:7712",
        "genbank": "FJ388944",
        "tile_begin": 7712,
        "subtype": "02U",
        "motif": [
            "ETS",
            "SP",
            "CREB/ATF"
        ],
        "motif_beg": [
            88,
            100,
            120
        ],
        "motif_end": [
            96,
            110,
            129
        ]
    },
    {
        "lanl_id": "02_AG.CY.18.CY535.ON989288:7712",
        "genbank": "ON989288",
        "tile_begin": 7712,
        "subtype": "02_AG",
        "motif": [],
        "motif_beg": [],
        "motif_end": []
    },
    {
        "lanl_id": "02_AG.BE.16.BC.MN485999:7712",
        "genbank": "MN485999",
        "tile_begin": 7712,
        "subtype": "02_AG",
        "motif": [
            "ETS",
            "SP",
            "CREB/ATF"
        ],
        "motif_beg": [
            88,
            100,
            120
        ],
        "motif_end": [
            96,
            110,
            129
        ]
    },
    {
        "lanl_id": "02_AG.GW.13.DE00213GW041.MN703128:7712",
        "genbank": "MN703128",
        "tile_begin": 7712,
        "subtype": "02_AG",
        "motif": [
            "ETS",
            "SP"
        ],
        "motif_beg": [
            88,
            100
        ],
        "motif_end": [
            96,
            110
        ]
    },
    {
        "lanl_id": "02_AG.GW.14.DE00214GW002.MH078541:7712",
        "genbank": "MH078541",
        "tile_begin": 7712,
        "subtype": "02_AG",
        "motif": [
            "CREB/ATF"
        ],
        "motif_beg": [
            106
        ],
        "motif_end": [
            115
        ]
    },
    {
        "lanl_id": "02_AG.GW.14.DE00214GW005.MH078542:7712",
        "genbank": "MH078542",
        "tile_begin": 7712,
        "subtype": "02_AG",
        "motif": [
            "ETS",
            "CREB/ATF"
        ],
        "motif_beg": [
            88,
            120
        ],
        "motif_end": [
            96,
            129
        ]
    },
    {
        "lanl_id": "02_AG.GW.14.DE00214GW007.MH078543:7712",
        "genbank": "MH078543",
        "tile_begin": 7712,
        "subtype": "02_AG",
        "motif": [
            "ETS",
            "SP",
            "CREB/ATF"
        ],
        "motif_beg": [
            88,
            100,
            120
        ],
        "motif_end": [
            96,
            110,
            129
        ]
    },
    {
        "lanl_id": "02_AG.GW.14.DE00214GW009.MH078544:7712",
        "genbank": "MH078544",
        "tile_begin": 7712,
        "subtype": "02_AG",
        "motif": [
            "ETS",
            "SP",
            "CREB/ATF"
        ],
        "motif_beg": [
            88,
            100,
            120
        ],
        "motif_end": [
            96,
            110,
            129
        ]
    },
    {
        "lanl_id": "02_AG.GW.14.DE00214GW018_6965.MK397970:7712",
        "genbank": "MK397970",
        "tile_begin": 7712,
        "subtype": "02_AG",
        "motif": [],
        "motif_beg": [],
        "motif_end": []
    },
    {
        "lanl_id": "02_AG.GH.x.I_2496.AB485633:7712",
        "genbank": "AB485633",
        "tile_begin": 7712,
        "subtype": "02_AG",
        "motif": [
            "ETS",
            "SP",
            "CREB/ATF",
            "CREB/ATF"
        ],
        "motif_beg": [
            88,
            100,
            105,
            121
        ],
        "motif_end": [
            96,
            110,
            114,
            130
        ]
    },
    {
        "lanl_id": "02_AG.GW.14.DE00214GW020.MH078545:7712",
        "genbank": "MH078545",
        "tile_begin": 7712,
        "subtype": "02_AG",
        "motif": [
            "ETS"
        ],
        "motif_beg": [
            88
        ],
        "motif_end": [
            96
        ]
    },
    {
        "lanl_id": "02_AG.GW.14.DEURF14GW040.MN703132:7712",
        "genbank": "MN703132",
        "tile_begin": 7712,
        "subtype": "02_AG",
        "motif": [],
        "motif_beg": [],
        "motif_end": []
    },
    {
        "lanl_id": "02_AG.KR.12.12MHI11_10746.KF561437:7712",
        "genbank": "KF561437",
        "tile_begin": 7712,
        "subtype": "02_AG",
        "motif": [
            "ETS",
            "SP",
            "CREB/ATF"
        ],
        "motif_beg": [
            88,
            100,
            120
        ],
        "motif_end": [
            96,
            110,
            129
        ]
    },
    {
        "lanl_id": "02_AG.KR.12.12MHR9.KF561435:7712",
        "genbank": "KF561435",
        "tile_begin": 7712,
        "subtype": "02_AG",
        "motif": [],
        "motif_beg": [],
        "motif_end": []
    },
    {
        "lanl_id": "02_AG.LR.x.POC44951.AB485636:7712",
        "genbank": "AB485636",
        "tile_begin": 7712,
        "subtype": "02_AG",
        "motif": [
            "ETS",
            "SP",
            "CREB/ATF"
        ],
        "motif_beg": [
            88,
            100,
            120
        ],
        "motif_end": [
            96,
            110,
            129
        ]
    },
    {
        "lanl_id": "02_AG.NG.01.PL0710.DQ168577:7712",
        "genbank": "DQ168577",
        "tile_begin": 7712,
        "subtype": "02_AG",
        "motif": [
            "ETS",
            "SP",
            "CREB/ATF"
        ],
        "motif_beg": [
            87,
            99,
            119
        ],
        "motif_end": [
            95,
            109,
            128
        ]
    },
    {
        "lanl_id": "02_AG.NG.01.PL0754.DQ168578:7712",
        "genbank": "DQ168578",
        "tile_begin": 7712,
        "subtype": "02_AG",
        "motif": [
            "ETS",
            "CREB/ATF",
            "CREB/ATF"
        ],
        "motif_beg": [
            87,
            105,
            119
        ],
        "motif_end": [
            95,
            114,
            128
        ]
    },
    {
        "lanl_id": "02_AG.GW.14.DE00214GW043.MT222961:7712",
        "genbank": "MT222961",
        "tile_begin": 7712,
        "subtype": "02_AG",
        "motif": [
            "ETS",
            "SP",
            "CREB/ATF"
        ],
        "motif_beg": [
            88,
            100,
            120
        ],
        "motif_end": [
            96,
            110,
            129
        ]
    },
    {
        "lanl_id": "02_AG.GH.97.97GH_AG1.AB049811:7712",
        "genbank": "AB049811",
        "tile_begin": 7712,
        "subtype": "02_AG",
        "motif": [],
        "motif_beg": [],
        "motif_end": []
    },
    {
        "lanl_id": "02_AG.GH.03.GHNJ196.AB231898:7712",
        "genbank": "AB231898",
        "tile_begin": 7712,
        "subtype": "02_AG",
        "motif": [
            "ETS",
            "SP",
            "CREB/ATF"
        ],
        "motif_beg": [
            90,
            102,
            122
        ],
        "motif_end": [
            98,
            112,
            131
        ]
    },
    {
        "lanl_id": "02_AG.GH.03.GHNJ188.AB231896:7712",
        "genbank": "AB231896",
        "tile_begin": 7712,
        "subtype": "02_AG",
        "motif": [
            "ETS",
            "SP",
            "CREB/ATF",
            "CREB/ATF"
        ],
        "motif_beg": [
            88,
            100,
            106,
            120
        ],
        "motif_end": [
            96,
            110,
            115,
            129
        ]
    },
    {
        "lanl_id": "02_AG.ES.99.R74_s_nt0545_9481.MF157740:7712",
        "genbank": "MF157740",
        "tile_begin": 7712,
        "subtype": "02_AG",
        "motif": [
            "ETS",
            "SP",
            "CREB/ATF"
        ],
        "motif_beg": [
            88,
            100,
            121
        ],
        "motif_end": [
            96,
            110,
            130
        ]
    },
    {
        "lanl_id": "02_AG.FR.91.DJ263.AF063223:7712",
        "genbank": "AF063223",
        "tile_begin": 7712,
        "subtype": "02_AG",
        "motif": [
            "ETS",
            "SP",
            "CREB/ATF"
        ],
        "motif_beg": [
            88,
            100,
            120
        ],
        "motif_end": [
            96,
            110,
            129
        ]
    },
    {
        "lanl_id": "02_AG.GB.13.13592_1_38.3.MF109381:7712",
        "genbank": "MF109381",
        "tile_begin": 7712,
        "subtype": "02_AG",
        "motif": [
            "ETS",
            "SP",
            "CREB/ATF"
        ],
        "motif_beg": [
            88,
            100,
            120
        ],
        "motif_end": [
            96,
            110,
            129
        ]
    },
    {
        "lanl_id": "02_AG.GB.13.13774_1_78.3.MF109500:7712",
        "genbank": "MF109500",
        "tile_begin": 7712,
        "subtype": "02_AG",
        "motif": [
            "ETS",
            "CREB/ATF"
        ],
        "motif_beg": [
            85,
            117
        ],
        "motif_end": [
            93,
            126
        ]
    },
    {
        "lanl_id": "02_AG.GB.13.15171_1_26.3.MF109657:7712",
        "genbank": "MF109657",
        "tile_begin": 7712,
        "subtype": "02_AG",
        "motif": [
            "ETS",
            "SP",
            "CREB/ATF"
        ],
        "motif_beg": [
            88,
            100,
            121
        ],
        "motif_end": [
            96,
            110,
            130
        ]
    },
    {
        "lanl_id": "02_AG.GB.13.15228_1_71.3.MF109709:7712",
        "genbank": "MF109709",
        "tile_begin": 7712,
        "subtype": "02_AG",
        "motif": [
            "ETS",
            "SP",
            "CREB/ATF"
        ],
        "motif_beg": [
            88,
            100,
            121
        ],
        "motif_end": [
            96,
            110,
            130
        ]
    },
    {
        "lanl_id": "02_AG.GB.14.13612_1_7.4.MF109432:7712",
        "genbank": "MF109432",
        "tile_begin": 7712,
        "subtype": "02_AG",
        "motif": [
            "ETS",
            "SP",
            "CREB/ATF"
        ],
        "motif_beg": [
            88,
            100,
            121
        ],
        "motif_end": [
            96,
            110,
            130
        ]
    },
    {
        "lanl_id": "02_AG.GB.14.13659_1_50.3.MF109439:7712",
        "genbank": "MF109439",
        "tile_begin": 7712,
        "subtype": "02_AG",
        "motif": [
            "ETS",
            "CREB/ATF",
            "CREB/ATF"
        ],
        "motif_beg": [
            88,
            106,
            120
        ],
        "motif_end": [
            96,
            115,
            129
        ]
    },
    {
        "lanl_id": "02_AG.GB.14.14592_1_56.3.MF109550:7712",
        "genbank": "MF109550",
        "tile_begin": 7712,
        "subtype": "02_AG",
        "motif": [
            "ETS",
            "SP",
            "CREB/ATF"
        ],
        "motif_beg": [
            88,
            100,
            120
        ],
        "motif_end": [
            96,
            110,
            129
        ]
    },
    {
        "lanl_id": "02_AG.GB.14.14592_1_65.3.MF109559:7712",
        "genbank": "MF109559",
        "tile_begin": 7712,
        "subtype": "02_AG",
        "motif": [
            "ETS",
            "SP",
            "CREB/ATF"
        ],
        "motif_beg": [
            88,
            100,
            120
        ],
        "motif_end": [
            96,
            110,
            129
        ]
    },
    {
        "lanl_id": "02_AG.GH.03.03GH181AG.AB286855:7712",
        "genbank": "AB286855",
        "tile_begin": 7712,
        "subtype": "02_AG",
        "motif": [
            "ETS",
            "SP",
            "CREB/ATF",
            "CREB/ATF"
        ],
        "motif_beg": [
            88,
            100,
            106,
            120
        ],
        "motif_end": [
            96,
            110,
            115,
            129
        ]
    },
    {
        "lanl_id": "02_AG.GH.03.03GH182AG.AB286857:7712",
        "genbank": "AB286857",
        "tile_begin": 7712,
        "subtype": "02_AG",
        "motif": [
            "ETS",
            "SP",
            "CREB/ATF"
        ],
        "motif_beg": [
            88,
            100,
            121
        ],
        "motif_end": [
            96,
            110,
            130
        ]
    },
    {
        "lanl_id": "02_AG.GH.03.03GH189AG.AB286862:7712",
        "genbank": "AB286862",
        "tile_begin": 7712,
        "subtype": "02_AG",
        "motif": [],
        "motif_beg": [],
        "motif_end": []
    },
    {
        "lanl_id": "02_AG.GH.03.03GH197AG.AB286863:7712",
        "genbank": "AB286863",
        "tile_begin": 7712,
        "subtype": "02_AG",
        "motif": [],
        "motif_beg": [],
        "motif_end": []
    },
    {
        "lanl_id": "02_AG.GH.03.GHNJ185.AB231895:7712",
        "genbank": "AB231895",
        "tile_begin": 7712,
        "subtype": "02_AG",
        "motif": [
            "ETS",
            "SP",
            "CREB/ATF",
            "CREB/ATF"
        ],
        "motif_beg": [
            88,
            100,
            114,
            121
        ],
        "motif_end": [
            96,
            110,
            123,
            130
        ]
    },
    {
        "lanl_id": "02_AG.NG.06.06NG_SC11.JN248580:7712",
        "genbank": "JN248580",
        "tile_begin": 7712,
        "subtype": "02_AG",
        "motif": [
            "ETS",
            "SP",
            "CREB/ATF"
        ],
        "motif_beg": [
            88,
            100,
            121
        ],
        "motif_end": [
            96,
            110,
            130
        ]
    },
    {
        "lanl_id": "02_AG.ES.14.100593.KY989950:7712",
        "genbank": "KY989950",
        "tile_begin": 7712,
        "subtype": "02_AG",
        "motif": [
            "ETS",
            "CREB/ATF",
            "CREB/ATF"
        ],
        "motif_beg": [
            87,
            105,
            119
        ],
        "motif_end": [
            95,
            114,
            128
        ]
    },
    {
        "lanl_id": "02_AG.NG.09.09NG010060.KX389639:7712",
        "genbank": "KX389639",
        "tile_begin": 7712,
        "subtype": "02_AG",
        "motif": [],
        "motif_beg": [],
        "motif_end": []
    },
    {
        "lanl_id": "02_AG.NG.09.09NG010181.KX389629:7712",
        "genbank": "KX389629",
        "tile_begin": 7712,
        "subtype": "02_AG",
        "motif": [
            "ETS",
            "SP",
            "CREB/ATF"
        ],
        "motif_beg": [
            88,
            100,
            120
        ],
        "motif_end": [
            96,
            110,
            129
        ]
    },
    {
        "lanl_id": "02_AG.SE.11.SE602019.KP411843:7712",
        "genbank": "KP411843",
        "tile_begin": 7712,
        "subtype": "02_AG",
        "motif": [
            "SP",
            "ETS",
            "CREB/ATF"
        ],
        "motif_beg": [
            1,
            91,
            100
        ],
        "motif_end": [
            11,
            99,
            109
        ]
    },
    {
        "lanl_id": "02_AG.SE.11.SE602024.KP411845:7712",
        "genbank": "KP411845",
        "tile_begin": 7712,
        "subtype": "02_AG",
        "motif": [],
        "motif_beg": [],
        "motif_end": []
    },
    {
        "lanl_id": "02_AG.SE.14.098GN.MF373200:7712",
        "genbank": "MF373200",
        "tile_begin": 7712,
        "subtype": "02_AG",
        "motif": [
            "ETS",
            "SP",
            "CREB/ATF"
        ],
        "motif_beg": [
            90,
            102,
            122
        ],
        "motif_end": [
            98,
            112,
            131
        ]
    },
    {
        "lanl_id": "02_AG.SE.94.SE7812.AF107770:7712",
        "genbank": "AF107770",
        "tile_begin": 7712,
        "subtype": "02_AG",
        "motif": [
            "ETS",
            "SP",
            "CREB/ATF"
        ],
        "motif_beg": [
            90,
            102,
            122
        ],
        "motif_end": [
            98,
            112,
            131
        ]
    },
    {
        "lanl_id": "02_AG.SN.13.5294.KT223759:7712",
        "genbank": "KT223759",
        "tile_begin": 7712,
        "subtype": "02_AG",
        "motif": [
            "ETS",
            "SP",
            "CREB/ATF",
            "CREB/ATF"
        ],
        "motif_beg": [
            88,
            100,
            114,
            121
        ],
        "motif_end": [
            96,
            110,
            123,
            130
        ]
    },
    {
        "lanl_id": "02_AG.SN.13.9580.KT223760:7712",
        "genbank": "KT223760",
        "tile_begin": 7712,
        "subtype": "02_AG",
        "motif": [
            "ETS",
            "SP",
            "CREB/ATF"
        ],
        "motif_beg": [
            88,
            100,
            120
        ],
        "motif_end": [
            96,
            110,
            129
        ]
    },
    {
        "lanl_id": "02_AG.PK.15.PK032.KX232622:7712",
        "genbank": "KX232622",
        "tile_begin": 7712,
        "subtype": "02_AG",
        "motif": [
            "ETS",
            "SP"
        ],
        "motif_beg": [
            88,
            100
        ],
        "motif_end": [
            96,
            110
        ]
    },
    {
        "lanl_id": "02_AG.SN.98.98SE_MP1211.AJ251056:7712",
        "genbank": "AJ251056",
        "tile_begin": 7712,
        "subtype": "02_AG",
        "motif": [],
        "motif_beg": [],
        "motif_end": []
    },
    {
        "lanl_id": "02_AG.UG.10.DEURF10UG006.KF716488:7712",
        "genbank": "KF716488",
        "tile_begin": 7712,
        "subtype": "02_AG",
        "motif": [
            "SP",
            "ETS",
            "SP",
            "CREB/ATF"
        ],
        "motif_beg": [
            55,
            88,
            100,
            120
        ],
        "motif_end": [
            65,
            96,
            110,
            129
        ]
    },
    {
        "lanl_id": "02_AG.US.00.00US_MSC3083.AY444811:7712",
        "genbank": "AY444811",
        "tile_begin": 7712,
        "subtype": "02_AG",
        "motif": [],
        "motif_beg": [],
        "motif_end": []
    },
    {
        "lanl_id": "02_AG.US.06.502_2696_FL01.JF320297:7712",
        "genbank": "JF320297",
        "tile_begin": 7712,
        "subtype": "02_AG",
        "motif": [
            "ETS",
            "SP",
            "CREB/ATF",
            "CREB/ATF"
        ],
        "motif_beg": [
            88,
            100,
            105,
            121
        ],
        "motif_end": [
            96,
            110,
            114,
            130
        ]
    },
    {
        "lanl_id": "02_AG.US.09.Pt5_JA_DNA_end4_1.ON015282:7712",
        "genbank": "ON015282",
        "tile_begin": 7712,
        "subtype": "02_AG",
        "motif": [
            "ETS",
            "SP",
            "CREB/ATF"
        ],
        "motif_beg": [
            88,
            100,
            120
        ],
        "motif_end": [
            96,
            110,
            129
        ]
    },
    {
        "lanl_id": "02_AG.US.99.99US_MSC1134.AY444809:7712",
        "genbank": "AY444809",
        "tile_begin": 7712,
        "subtype": "02_AG",
        "motif": [
            "ETS",
            "SP"
        ],
        "motif_beg": [
            88,
            100
        ],
        "motif_end": [
            96,
            110
        ]
    },
    {
        "lanl_id": "02_AG.x.00.LA12FroG.KU168267:7712",
        "genbank": "KU168267",
        "tile_begin": 7712,
        "subtype": "02_AG",
        "motif": [
            "ETS",
            "SP",
            "CREB/ATF"
        ],
        "motif_beg": [
            90,
            102,
            122
        ],
        "motif_end": [
            98,
            112,
            131
        ]
    },
    {
        "lanl_id": "02_AG.SN.98.98SE_MP1213.AJ251057:7712",
        "genbank": "AJ251057",
        "tile_begin": 7712,
        "subtype": "02_AG",
        "motif": [
            "ETS",
            "SP",
            "CREB/ATF",
            "CREB/ATF"
        ],
        "motif_beg": [
            88,
            100,
            114,
            121
        ],
        "motif_end": [
            96,
            110,
            123,
            130
        ]
    },
    {
        "lanl_id": "02_AG.PK.15.PK024.KX232616:7712",
        "genbank": "KX232616",
        "tile_begin": 7712,
        "subtype": "02_AG",
        "motif": [
            "ETS",
            "SP",
            "CREB/ATF"
        ],
        "motif_beg": [
            88,
            100,
            114
        ],
        "motif_end": [
            96,
            110,
            123
        ]
    },
    {
        "lanl_id": "02_AG.PK.15.DE00215PK035.KY658712:7712",
        "genbank": "KY658712",
        "tile_begin": 7712,
        "subtype": "02_AG",
        "motif": [
            "ETS"
        ],
        "motif_beg": [
            88
        ],
        "motif_end": [
            96
        ]
    },
    {
        "lanl_id": "02_AG.NG.x.IBNG.L39106:7712",
        "genbank": "L39106",
        "tile_begin": 7712,
        "subtype": "02_AG",
        "motif": [],
        "motif_beg": [],
        "motif_end": []
    },
    {
        "lanl_id": "02_AG.NG.09.09NG010325.KX389624:7712",
        "genbank": "KX389624",
        "tile_begin": 7712,
        "subtype": "02_AG",
        "motif": [
            "ETS",
            "SP",
            "CREB/ATF"
        ],
        "motif_beg": [
            88,
            100,
            121
        ],
        "motif_end": [
            96,
            110,
            130
        ]
    },
    {
        "lanl_id": "02_AG.NG.09.09NG_SC24.JN248585:7712",
        "genbank": "JN248585",
        "tile_begin": 7712,
        "subtype": "02_AG",
        "motif": [
            "ETS",
            "SP",
            "CREB/ATF"
        ],
        "motif_beg": [
            88,
            100,
            121
        ],
        "motif_end": [
            96,
            110,
            130
        ]
    },
    {
        "lanl_id": "02_AG.NG.09.09NG_SC29.JN248589:7712",
        "genbank": "JN248589",
        "tile_begin": 7712,
        "subtype": "02_AG",
        "motif": [
            "ETS",
            "CREB/ATF",
            "CREB/ATF"
        ],
        "motif_beg": [
            88,
            106,
            114
        ],
        "motif_end": [
            96,
            115,
            123
        ]
    },
    {
        "lanl_id": "02_AG.NG.09.09NG_SC30.JN248590:7712",
        "genbank": "JN248590",
        "tile_begin": 7712,
        "subtype": "02_AG",
        "motif": [
            "ETS",
            "SP"
        ],
        "motif_beg": [
            88,
            100
        ],
        "motif_end": [
            96,
            110
        ]
    },
    {
        "lanl_id": "02_AG.NG.09.09NG_SC61.JN248592:7712",
        "genbank": "JN248592",
        "tile_begin": 7712,
        "subtype": "02_AG",
        "motif": [],
        "motif_beg": [],
        "motif_end": []
    },
    {
        "lanl_id": "02_AG.NG.10.10NG020065.KX389621:7712",
        "genbank": "KX389621",
        "tile_begin": 7712,
        "subtype": "02_AG",
        "motif": [
            "ETS",
            "SP",
            "CREB/ATF"
        ],
        "motif_beg": [
            88,
            100,
            114
        ],
        "motif_end": [
            96,
            110,
            123
        ]
    },
    {
        "lanl_id": "02_AG.NG.10.10NG020307.KX389617:7712",
        "genbank": "KX389617",
        "tile_begin": 7712,
        "subtype": "02_AG",
        "motif": [],
        "motif_beg": [],
        "motif_end": []
    },
    {
        "lanl_id": "02_AG.NG.10.10NG030161.KX389610:7712",
        "genbank": "KX389610",
        "tile_begin": 7712,
        "subtype": "02_AG",
        "motif": [
            "ETS",
            "SP",
            "other",
            "CREB/ATF"
        ],
        "motif_beg": [
            88,
            100,
            107,
            121
        ],
        "motif_end": [
            96,
            110,
            116,
            130
        ]
    },
    {
        "lanl_id": "02_AG.NG.11.11NG050135.KX389640:7712",
        "genbank": "KX389640",
        "tile_begin": 7712,
        "subtype": "02_AG",
        "motif": [
            "ETS",
            "SP",
            "CREB/ATF"
        ],
        "motif_beg": [
            90,
            102,
            122
        ],
        "motif_end": [
            98,
            112,
            131
        ]
    },
    {
        "lanl_id": "02_AG.NG.11.11NG050356.KX389643:7712",
        "genbank": "KX389643",
        "tile_begin": 7712,
        "subtype": "02_AG",
        "motif": [
            "ETS",
            "SP"
        ],
        "motif_beg": [
            88,
            100
        ],
        "motif_end": [
            96,
            110
        ]
    },
    {
        "lanl_id": "02_AG.NG.11.11NG050366.KX389644:7712",
        "genbank": "KX389644",
        "tile_begin": 7712,
        "subtype": "02_AG",
        "motif": [
            "ETS",
            "SP",
            "CREB/ATF"
        ],
        "motif_beg": [
            88,
            100,
            121
        ],
        "motif_end": [
            96,
            110,
            130
        ]
    },
    {
        "lanl_id": "02_AG.NG.11.DE00211NG009.KY953197:7712",
        "genbank": "KY953197",
        "tile_begin": 7712,
        "subtype": "02_AG",
        "motif": [
            "ETS",
            "SP",
            "CREB/ATF"
        ],
        "motif_beg": [
            88,
            100,
            120
        ],
        "motif_end": [
            96,
            110,
            129
        ]
    },
    {
        "lanl_id": "02_AG.NG.11.DE00211NG010.KY953198:7712",
        "genbank": "KY953198",
        "tile_begin": 7712,
        "subtype": "02_AG",
        "motif": [
            "ETS",
            "SP",
            "CREB/ATF"
        ],
        "motif_beg": [
            88,
            100,
            121
        ],
        "motif_end": [
            96,
            110,
            130
        ]
    },
    {
        "lanl_id": "02_AG.NG.12.12NG060304.KX389647:7712",
        "genbank": "KX389647",
        "tile_begin": 7712,
        "subtype": "02_AG",
        "motif": [
            "ETS",
            "SP",
            "CREB/ATF"
        ],
        "motif_beg": [
            88,
            100,
            120
        ],
        "motif_end": [
            96,
            110,
            129
        ]
    },
    {
        "lanl_id": "02_AG.NG.12.12NG060418.KX389649:7712",
        "genbank": "KX389649",
        "tile_begin": 7712,
        "subtype": "02_AG",
        "motif": [
            "ETS",
            "SP",
            "CREB/ATF"
        ],
        "motif_beg": [
            88,
            100,
            120
        ],
        "motif_end": [
            96,
            110,
            129
        ]
    },
    {
        "lanl_id": "02_AG.NG.09.09NG010170.KX389630:7712",
        "genbank": "KX389630",
        "tile_begin": 7712,
        "subtype": "02_AG",
        "motif": [
            "ETS",
            "SP",
            "CREB/ATF",
            "CREB/ATF"
        ],
        "motif_beg": [
            88,
            100,
            114,
            120
        ],
        "motif_end": [
            96,
            110,
            123,
            129
        ]
    },
    {
        "lanl_id": "02_AG.ES.12.P3075.MK177826:7712",
        "genbank": "MK177826",
        "tile_begin": 7712,
        "subtype": "02_AG",
        "motif": [
            "ETS",
            "SP",
            "CREB/ATF"
        ],
        "motif_beg": [
            88,
            100,
            121
        ],
        "motif_end": [
            96,
            110,
            130
        ]
    },
    {
        "lanl_id": "02_AG.NG.10.10NG020437.KX389614:7712",
        "genbank": "KX389614",
        "tile_begin": 7712,
        "subtype": "02_AG",
        "motif": [],
        "motif_beg": [],
        "motif_end": []
    },
    {
        "lanl_id": "02_AG.EC.x.ECU41.AY151001:7712",
        "genbank": "AY151001",
        "tile_begin": 7712,
        "subtype": "02_AG",
        "motif": [
            "ETS",
            "SP",
            "CREB/ATF"
        ],
        "motif_beg": [
            88,
            100,
            121
        ],
        "motif_end": [
            96,
            110,
            130
        ]
    },
    {
        "lanl_id": "02_AG.CM.01.01CM_4410HAL.AY371142:7712",
        "genbank": "AY371142",
        "tile_begin": 7712,
        "subtype": "02_AG",
        "motif": [
            "ETS",
            "SP",
            "CREB/ATF"
        ],
        "motif_beg": [
            88,
            100,
            120
        ],
        "motif_end": [
            96,
            110,
            129
        ]
    },
    {
        "lanl_id": "02_AG.CM.02.02CM_0013BBY.AY371125:7712",
        "genbank": "AY371125",
        "tile_begin": 7712,
        "subtype": "02_AG",
        "motif": [],
        "motif_beg": [],
        "motif_end": []
    },
    {
        "lanl_id": "02_AG.CM.02.02CM_0014BBY.AY371126:7712",
        "genbank": "AY371126",
        "tile_begin": 7712,
        "subtype": "02_AG",
        "motif": [],
        "motif_beg": [],
        "motif_end": []
    },
    {
        "lanl_id": "02_AG.CM.02.02CM_0015BBY.AY371127:7712",
        "genbank": "AY371127",
        "tile_begin": 7712,
        "subtype": "02_AG",
        "motif": [
            "ETS",
            "SP",
            "CREB/ATF"
        ],
        "motif_beg": [
            88,
            100,
            121
        ],
        "motif_end": [
            96,
            110,
            130
        ]
    },
    {
        "lanl_id": "02_AG.CM.02.02CM_1669LE.AY371139:7712",
        "genbank": "AY371139",
        "tile_begin": 7712,
        "subtype": "02_AG",
        "motif": [
            "ETS",
            "SP",
            "CREB/ATF"
        ],
        "motif_beg": [
            90,
            102,
            122
        ],
        "motif_end": [
            98,
            112,
            131
        ]
    },
    {
        "lanl_id": "02_AG.CM.02.02CM_1677LE.AY371140:7712",
        "genbank": "AY371140",
        "tile_begin": 7712,
        "subtype": "02_AG",
        "motif": [
            "ETS",
            "SP",
            "CREB/ATF"
        ],
        "motif_beg": [
            90,
            102,
            116
        ],
        "motif_end": [
            98,
            112,
            125
        ]
    },
    {
        "lanl_id": "02_AG.CM.01.01CM_1475MV.AY371138:7712",
        "genbank": "AY371138",
        "tile_begin": 7712,
        "subtype": "02_AG",
        "motif": [],
        "motif_beg": [],
        "motif_end": []
    },
    {
        "lanl_id": "02_AG.CM.02.02CM_1901LE.AY371146:7712",
        "genbank": "AY371146",
        "tile_begin": 7712,
        "subtype": "02_AG",
        "motif": [
            "ETS"
        ],
        "motif_beg": [
            88
        ],
        "motif_end": [
            96
        ]
    },
    {
        "lanl_id": "02_AG.CM.02.02CM_2162SA.AY371129:7712",
        "genbank": "AY371129",
        "tile_begin": 7712,
        "subtype": "02_AG",
        "motif": [
            "ETS",
            "CREB/ATF"
        ],
        "motif_beg": [
            88,
            106
        ],
        "motif_end": [
            96,
            115
        ]
    },
    {
        "lanl_id": "02_AG.CM.02.02CM_2348SA.AY371130:7712",
        "genbank": "AY371130",
        "tile_begin": 7712,
        "subtype": "02_AG",
        "motif": [
            "ETS",
            "SP",
            "CREB/ATF"
        ],
        "motif_beg": [
            88,
            100,
            120
        ],
        "motif_end": [
            96,
            110,
            129
        ]
    },
    {
        "lanl_id": "02_AG.CM.02.02CM_3153MN.GU201513:7712",
        "genbank": "GU201513",
        "tile_begin": 7712,
        "subtype": "02_AG",
        "motif": [
            "ETS",
            "SP",
            "CREB/ATF"
        ],
        "motif_beg": [
            88,
            100,
            121
        ],
        "motif_end": [
            96,
            110,
            130
        ]
    },
    {
        "lanl_id": "02_AG.CM.02.02CM_3217MN.GU201514:7712",
        "genbank": "GU201514",
        "tile_begin": 7712,
        "subtype": "02_AG",
        "motif": [
            "ETS",
            "SP",
            "CREB/ATF"
        ],
        "motif_beg": [
            88,
            100,
            120
        ],
        "motif_end": [
            96,
            110,
            129
        ]
    },
    {
        "lanl_id": "02_AG.CM.02.02CM_4082STN.AY371141:7712",
        "genbank": "AY371141",
        "tile_begin": 7712,
        "subtype": "02_AG",
        "motif": [
            "ETS",
            "SP",
            "CREB/ATF"
        ],
        "motif_beg": [
            88,
            100,
            121
        ],
        "motif_end": [
            96,
            110,
            130
        ]
    },
    {
        "lanl_id": "02_AG.CM.02.NYU129_5.MK086121:7712",
        "genbank": "MK086121",
        "tile_begin": 7712,
        "subtype": "02_AG",
        "motif": [
            "ETS",
            "SP",
            "CREB/ATF"
        ],
        "motif_beg": [
            88,
            100,
            121
        ],
        "motif_end": [
            96,
            110,
            130
        ]
    },
    {
        "lanl_id": "02_AG.CM.02.02CM_1970LE.GU201511:7712",
        "genbank": "GU201511",
        "tile_begin": 7712,
        "subtype": "02_AG",
        "motif": [
            "ETS",
            "SP",
            "CREB/ATF"
        ],
        "motif_beg": [
            88,
            100,
            121
        ],
        "motif_end": [
            96,
            110,
            130
        ]
    },
    {
        "lanl_id": "02_AG.CM.01.01CM_1237NG.AY371136:7712",
        "genbank": "AY371136",
        "tile_begin": 7712,
        "subtype": "02_AG",
        "motif": [
            "ETS",
            "SP",
            "CREB/ATF"
        ],
        "motif_beg": [
            88,
            100,
            121
        ],
        "motif_end": [
            96,
            110,
            130
        ]
    },
    {
        "lanl_id": "02_AG.CM.01.01CM_0925MO.AY371134:7712",
        "genbank": "AY371134",
        "tile_begin": 7712,
        "subtype": "02_AG",
        "motif": [
            "ETS",
            "SP",
            "CREB/ATF"
        ],
        "motif_beg": [
            88,
            100,
            121
        ],
        "motif_end": [
            96,
            110,
            130
        ]
    },
    {
        "lanl_id": "02_AG.CM.01.01CM_0186BA.GU201500:7712",
        "genbank": "GU201500",
        "tile_begin": 7712,
        "subtype": "02_AG",
        "motif": [
            "ETS",
            "SP",
            "CREB/ATF",
            "CREB/ATF",
            "ETS"
        ],
        "motif_beg": [
            88,
            100,
            114,
            121,
            141
        ],
        "motif_end": [
            96,
            110,
            123,
            130,
            149
        ]
    },
    {
        "lanl_id": "02_AG.ES.10.P2648.MK177825:7712",
        "genbank": "MK177825",
        "tile_begin": 7712,
        "subtype": "02_AG",
        "motif": [
            "ETS",
            "SP",
            "CREB/ATF"
        ],
        "motif_beg": [
            87,
            99,
            119
        ],
        "motif_end": [
            95,
            109,
            128
        ]
    },
    {
        "lanl_id": "02_AG.BE.19.DB.MT417738:7712",
        "genbank": "MT417738",
        "tile_begin": 7712,
        "subtype": "02_AG",
        "motif": [
            "ETS",
            "CREB/ATF",
            "CREB/ATF"
        ],
        "motif_beg": [
            88,
            106,
            121
        ],
        "motif_end": [
            96,
            115,
            130
        ]
    },
    {
        "lanl_id": "02_AG.CI.16.DE00216CI019.MH078536:7712",
        "genbank": "MH078536",
        "tile_begin": 7712,
        "subtype": "02_AG",
        "motif": [],
        "motif_beg": [],
        "motif_end": []
    },
    {
        "lanl_id": "02_AG.CI.16.DEURF16CI022.MH078539:7712",
        "genbank": "MH078539",
        "tile_begin": 7712,
        "subtype": "02_AG",
        "motif": [
            "ETS",
            "SP"
        ],
        "motif_beg": [
            88,
            100
        ],
        "motif_end": [
            96,
            110
        ]
    },
    {
        "lanl_id": "02_AG.CM.00.LA10GuVa.KU168265:7712",
        "genbank": "KU168265",
        "tile_begin": 7712,
        "subtype": "02_AG",
        "motif": [
            "ETS",
            "CREB/ATF"
        ],
        "motif_beg": [
            88,
            106
        ],
        "motif_end": [
            96,
            115
        ]
    },
    {
        "lanl_id": "02_AG.CM.00.NYU1999.MK086123:7712",
        "genbank": "MK086123",
        "tile_begin": 7712,
        "subtype": "02_AG",
        "motif": [
            "ETS",
            "SP",
            "CREB/ATF"
        ],
        "motif_beg": [
            88,
            100,
            120
        ],
        "motif_end": [
            96,
            110,
            129
        ]
    },
    {
        "lanl_id": "02_AG.CM.01.01CM_0002BBY.AY371122:7712",
        "genbank": "AY371122",
        "tile_begin": 7712,
        "subtype": "02_AG",
        "motif": [
            "ETS",
            "SP",
            "CREB/ATF"
        ],
        "motif_beg": [
            87,
            99,
            119
        ],
        "motif_end": [
            95,
            109,
            128
        ]
    },
    {
        "lanl_id": "02_AG.CM.01.01CM_0005BBY.AY371123:7712",
        "genbank": "AY371123",
        "tile_begin": 7712,
        "subtype": "02_AG",
        "motif": [
            "ETS",
            "SP",
            "CREB/ATF"
        ],
        "motif_beg": [
            88,
            100,
            120
        ],
        "motif_end": [
            96,
            110,
            129
        ]
    },
    {
        "lanl_id": "02_AG.CM.01.01CM_0008BBY.AY371124:7712",
        "genbank": "AY371124",
        "tile_begin": 7712,
        "subtype": "02_AG",
        "motif": [
            "ETS",
            "SP",
            "CREB/ATF"
        ],
        "motif_beg": [
            88,
            100,
            121
        ],
        "motif_end": [
            96,
            110,
            130
        ]
    },
    {
        "lanl_id": "02_AG.CM.01.01CM_0018ND.GU201494:7712",
        "genbank": "GU201494",
        "tile_begin": 7712,
        "subtype": "02_AG",
        "motif": [],
        "motif_beg": [],
        "motif_end": []
    },
    {
        "lanl_id": "02_AG.CM.01.01CM_0074NY.AY371131:7712",
        "genbank": "AY371131",
        "tile_begin": 7712,
        "subtype": "02_AG",
        "motif": [
            "ETS",
            "SP",
            "CREB/ATF"
        ],
        "motif_beg": [
            88,
            100,
            120
        ],
        "motif_end": [
            96,
            110,
            129
        ]
    },
    {
        "lanl_id": "02_AG.CM.01.01CM_0119MA.GU201498:7712",
        "genbank": "GU201498",
        "tile_begin": 7712,
        "subtype": "02_AG",
        "motif": [
            "ETS",
            "SP",
            "CREB/ATF"
        ],
        "motif_beg": [
            88,
            100,
            121
        ],
        "motif_end": [
            96,
            110,
            130
        ]
    },
    {
        "lanl_id": "02_AG.CM.01.01CM_0126MA.GU201499:7712",
        "genbank": "GU201499",
        "tile_begin": 7712,
        "subtype": "02_AG",
        "motif": [
            "ETS",
            "SP",
            "CREB/ATF"
        ],
        "motif_beg": [
            88,
            100,
            120
        ],
        "motif_end": [
            96,
            110,
            129
        ]
    },
    {
        "lanl_id": "02_AG.CM.01.01CM_0131NY.AY371137:7712",
        "genbank": "AY371137",
        "tile_begin": 7712,
        "subtype": "02_AG",
        "motif": [
            "ETS",
            "SP",
            "CREB/ATF",
            "other"
        ],
        "motif_beg": [
            88,
            100,
            120,
            153
        ],
        "motif_end": [
            96,
            110,
            129,
            163
        ]
    },
    {
        "lanl_id": "02_AG.CM.01.01CM_0158ND.AY371132:7712",
        "genbank": "AY371132",
        "tile_begin": 7712,
        "subtype": "02_AG",
        "motif": [
            "ETS",
            "SP",
            "CREB/ATF"
        ],
        "motif_beg": [
            88,
            100,
            121
        ],
        "motif_end": [
            96,
            110,
            130
        ]
    },
    {
        "lanl_id": "02_AG.CM.03.CM1193_8.KU168304:7712",
        "genbank": "KU168304",
        "tile_begin": 7712,
        "subtype": "02_AG",
        "motif": [],
        "motif_beg": [],
        "motif_end": []
    },
    {
        "lanl_id": "02_AG.CM.04.459_16.MH705136:7712",
        "genbank": "MH705136",
        "tile_begin": 7712,
        "subtype": "02_AG",
        "motif": [],
        "motif_beg": [],
        "motif_end": []
    },
    {
        "lanl_id": "02_AG.BE.14.AE.MN485975:7712",
        "genbank": "MN485975",
        "tile_begin": 7712,
        "subtype": "02_AG",
        "motif": [
            "ETS",
            "SP",
            "CREB/ATF"
        ],
        "motif_beg": [
            88,
            100,
            120
        ],
        "motif_end": [
            96,
            110,
            129
        ]
    },
    {
        "lanl_id": "02_AG.CM.06.06CMARC10.MN153479:7712",
        "genbank": "MN153479",
        "tile_begin": 7712,
        "subtype": "02_AG",
        "motif": [
            "ETS",
            "SP"
        ],
        "motif_beg": [
            88,
            100
        ],
        "motif_end": [
            96,
            110
        ]
    },
    {
        "lanl_id": "02_AG.CM.10.LB095_1.MK086113:7712",
        "genbank": "MK086113",
        "tile_begin": 7712,
        "subtype": "02_AG",
        "motif": [
            "ETS",
            "SP",
            "CREB/ATF",
            "CREB/ATF"
        ],
        "motif_beg": [
            88,
            100,
            106,
            121
        ],
        "motif_end": [
            96,
            110,
            115,
            130
        ]
    },
    {
        "lanl_id": "02_AG.CM.11.NYU6556_3.MK086125:7712",
        "genbank": "MK086125",
        "tile_begin": 7712,
        "subtype": "02_AG",
        "motif": [
            "ETS",
            "SP",
            "CREB/ATF"
        ],
        "motif_beg": [
            88,
            100,
            120
        ],
        "motif_end": [
            96,
            110,
            129
        ]
    },
    {
        "lanl_id": "02_AG.CM.15.DE00215CM060.MT222937:7712",
        "genbank": "MT222937",
        "tile_begin": 7712,
        "subtype": "02_AG",
        "motif": [],
        "motif_beg": [],
        "motif_end": []
    },
    {
        "lanl_id": "02_AG.CM.97.97CM_MP807.AJ286133:7712",
        "genbank": "AJ286133",
        "tile_begin": 7712,
        "subtype": "02_AG",
        "motif": [],
        "motif_beg": [],
        "motif_end": []
    },
    {
        "lanl_id": "02_AG.CM.97.CM53658.AF377955:7712",
        "genbank": "AF377955",
        "tile_begin": 7712,
        "subtype": "02_AG",
        "motif": [
            "ETS",
            "SP",
            "CREB/ATF"
        ],
        "motif_beg": [
            88,
            100,
            121
        ],
        "motif_end": [
            96,
            110,
            130
        ]
    },
    {
        "lanl_id": "02_AG.CM.99.pBD6_15.AY271690:7712",
        "genbank": "AY271690",
        "tile_begin": 7712,
        "subtype": "02_AG",
        "motif": [],
        "motif_beg": [],
        "motif_end": []
    },
    {
        "lanl_id": "02_AG.CM.10.LB016_1.MK086109:7712",
        "genbank": "MK086109",
        "tile_begin": 7712,
        "subtype": "02_AG",
        "motif": [
            "ETS",
            "SP",
            "CREB/ATF"
        ],
        "motif_beg": [
            88,
            100,
            120
        ],
        "motif_end": [
            96,
            110,
            129
        ]
    },
    {
        "lanl_id": "02_AG.CY.05.CY048.FJ388902:7712",
        "genbank": "FJ388902",
        "tile_begin": 7712,
        "subtype": "02_AG",
        "motif": [
            "ETS",
            "SP",
            "CREB/ATF",
            "CREB/ATF",
            "other"
        ],
        "motif_beg": [
            88,
            100,
            114,
            121,
            137
        ],
        "motif_end": [
            96,
            110,
            123,
            130,
            146
        ]
    },
    {
        "lanl_id": "02_AG.CY.08.CY240.JF683786:7712",
        "genbank": "JF683786",
        "tile_begin": 7712,
        "subtype": "02_AG",
        "motif": [
            "CREB/ATF"
        ],
        "motif_beg": [
            106
        ],
        "motif_end": [
            115
        ]
    },
    {
        "lanl_id": "02_AG.CY.09.CY247.JF683792:7712",
        "genbank": "JF683792",
        "tile_begin": 7712,
        "subtype": "02_AG",
        "motif": [
            "ETS",
            "CREB/ATF"
        ],
        "motif_beg": [
            90,
            122
        ],
        "motif_end": [
            98,
            131
        ]
    },
    {
        "lanl_id": "02_AG.CY.09.CY252.JF683795:7712",
        "genbank": "JF683795",
        "tile_begin": 7712,
        "subtype": "02_AG",
        "motif": [
            "ETS",
            "SP",
            "CREB/ATF"
        ],
        "motif_beg": [
            90,
            102,
            122
        ],
        "motif_end": [
            98,
            112,
            131
        ]
    },
    {
        "lanl_id": "02_AG.CY.09.CY256.JF683799:7712",
        "genbank": "JF683799",
        "tile_begin": 7712,
        "subtype": "02_AG",
        "motif": [
            "ETS",
            "SP",
            "CREB/ATF"
        ],
        "motif_beg": [
            88,
            100,
            120
        ],
        "motif_end": [
            96,
            110,
            129
        ]
    },
    {
        "lanl_id": "02_AG.DE.09.701114.KT124792:7712",
        "genbank": "KT124792",
        "tile_begin": 7712,
        "subtype": "02_AG",
        "motif": [
            "ETS",
            "SP",
            "CREB/ATF"
        ],
        "motif_beg": [
            88,
            100,
            121
        ],
        "motif_end": [
            96,
            110,
            130
        ]
    },
    {
        "lanl_id": "02_AG.CY.18.CY538.ON989290:7712",
        "genbank": "ON989290",
        "tile_begin": 7712,
        "subtype": "02_AG",
        "motif": [
            "ETS"
        ],
        "motif_beg": [
            88
        ],
        "motif_end": [
            96
        ]
    },
    {
        "lanl_id": "02_AG.CY.07.CY206.JF683758:7712",
        "genbank": "JF683758",
        "tile_begin": 7712,
        "subtype": "02_AG",
        "motif": [
            "ETS",
            "SP",
            "CREB/ATF"
        ],
        "motif_beg": [
            88,
            100,
            120
        ],
        "motif_end": [
            96,
            110,
            129
        ]
    },
    {
        "lanl_id": "02_AG.CM.10.LB006_1.MK086132:7712",
        "genbank": "MK086132",
        "tile_begin": 7712,
        "subtype": "02_AG",
        "motif": [
            "ETS",
            "SP",
            "CREB/ATF"
        ],
        "motif_beg": [
            87,
            99,
            119
        ],
        "motif_end": [
            95,
            109,
            128
        ]
    },
    {
        "lanl_id": "02_AG.CM.11.11CMLB115.MT349415:7712",
        "genbank": "MT349415",
        "tile_begin": 7712,
        "subtype": "02_AG",
        "motif": [
            "ETS",
            "SP",
            "CREB/ATF"
        ],
        "motif_beg": [
            88,
            100,
            120
        ],
        "motif_end": [
            96,
            110,
            129
        ]
    },
    {
        "lanl_id": "02_AG.CM.10.DE00210CM013.KF859739:7712",
        "genbank": "KF859739",
        "tile_begin": 7712,
        "subtype": "02_AG",
        "motif": [
            "ETS",
            "CREB/ATF"
        ],
        "motif_beg": [
            88,
            120
        ],
        "motif_end": [
            96,
            129
        ]
    },
    {
        "lanl_id": "02_AG.CM.06.06CMARC11.MN153480:7712",
        "genbank": "MN153480",
        "tile_begin": 7712,
        "subtype": "02_AG",
        "motif": [
            "ETS",
            "SP",
            "CREB/ATF"
        ],
        "motif_beg": [
            88,
            100,
            120
        ],
        "motif_end": [
            96,
            110,
            129
        ]
    },
    {
        "lanl_id": "02_AG.CM.06.06CMLPH19AM.MT349419:7712",
        "genbank": "MT349419",
        "tile_begin": 7712,
        "subtype": "02_AG",
        "motif": [],
        "motif_beg": [],
        "motif_end": []
    },
    {
        "lanl_id": "02_AG.CM.07.CM100_17.KU168310:7712",
        "genbank": "KU168310",
        "tile_begin": 7712,
        "subtype": "02_AG",
        "motif": [
            "ETS",
            "SP",
            "CREB/ATF"
        ],
        "motif_beg": [
            90,
            102,
            122
        ],
        "motif_end": [
            98,
            112,
            131
        ]
    },
    {
        "lanl_id": "02_AG.CM.08.08CMBDSH131.MN153486:7712",
        "genbank": "MN153486",
        "tile_begin": 7712,
        "subtype": "02_AG",
        "motif": [
            "ETS",
            "SP",
            "CREB/ATF"
        ],
        "motif_beg": [
            88,
            100,
            120
        ],
        "motif_end": [
            96,
            110,
            129
        ]
    },
    {
        "lanl_id": "02_AG.CM.10.DE00210CM019.KU749419:7712",
        "genbank": "KU749419",
        "tile_begin": 7712,
        "subtype": "02_AG",
        "motif": [
            "ETS",
            "SP",
            "CREB/ATF"
        ],
        "motif_beg": [
            88,
            100,
            120
        ],
        "motif_end": [
            96,
            110,
            129
        ]
    },
    {
        "lanl_id": "02_AG.CM.08.08CMNYU1003.MN153495:7712",
        "genbank": "MN153495",
        "tile_begin": 7712,
        "subtype": "02_AG",
        "motif": [
            "ETS",
            "SP",
            "CREB/ATF"
        ],
        "motif_beg": [
            88,
            100,
            121
        ],
        "motif_end": [
            96,
            110,
            130
        ]
    },
    {
        "lanl_id": "02_AG.CM.08.08CMNYU707.MN153478:7712",
        "genbank": "MN153478",
        "tile_begin": 7712,
        "subtype": "02_AG",
        "motif": [
            "CREB/ATF"
        ],
        "motif_beg": [
            106
        ],
        "motif_end": [
            115
        ]
    },
    {
        "lanl_id": "02_AG.CM.06.06CMARC01.MN153477:7712",
        "genbank": "MN153477",
        "tile_begin": 7712,
        "subtype": "02_AG",
        "motif": [
            "ETS",
            "SP",
            "CREB/ATF"
        ],
        "motif_beg": [
            88,
            100,
            121
        ],
        "motif_end": [
            96,
            110,
            130
        ]
    },
    {
        "lanl_id": "02_AG.CM.08.08CMBDSH9.MN153494:7712",
        "genbank": "MN153494",
        "tile_begin": 7712,
        "subtype": "02_AG",
        "motif": [
            "ETS",
            "SP",
            "CREB/ATF"
        ],
        "motif_beg": [
            88,
            100,
            121
        ],
        "motif_end": [
            96,
            110,
            130
        ]
    },
    {
        "lanl_id": "02_AG.CM.08.DE00208CM004.JX140647:7712",
        "genbank": "JX140647",
        "tile_begin": 7712,
        "subtype": "02_AG",
        "motif": [
            "ETS",
            "SP"
        ],
        "motif_beg": [
            88,
            100
        ],
        "motif_end": [
            96,
            110
        ]
    },
    {
        "lanl_id": "02_AG.CM.10.10CMLB070.MT349409:7712",
        "genbank": "MT349409",
        "tile_begin": 7712,
        "subtype": "02_AG",
        "motif": [
            "ETS"
        ],
        "motif_beg": [
            88
        ],
        "motif_end": [
            96
        ]
    },
    {
        "lanl_id": "02_AG.CM.10.10CMLB075.MT349411:7712",
        "genbank": "MT349411",
        "tile_begin": 7712,
        "subtype": "02_AG",
        "motif": [],
        "motif_beg": [],
        "motif_end": []
    },
    {
        "lanl_id": "02_AG.CM.10.10CMLB077.MT349412:7712",
        "genbank": "MT349412",
        "tile_begin": 7712,
        "subtype": "02_AG",
        "motif": [
            "ETS",
            "SP",
            "CREB/ATF"
        ],
        "motif_beg": [
            88,
            100,
            121
        ],
        "motif_end": [
            96,
            110,
            130
        ]
    },
    {
        "lanl_id": "02_AG.CM.10.10CMLB088.MT349408:7712",
        "genbank": "MT349408",
        "tile_begin": 7712,
        "subtype": "02_AG",
        "motif": [
            "ETS",
            "SP",
            "CREB/ATF",
            "CREB/ATF"
        ],
        "motif_beg": [
            88,
            100,
            106,
            120
        ],
        "motif_end": [
            96,
            110,
            115,
            129
        ]
    },
    {
        "lanl_id": "02_AG.CM.10.10CMLB097.MT349414:7712",
        "genbank": "MT349414",
        "tile_begin": 7712,
        "subtype": "02_AG",
        "motif": [
            "ETS"
        ],
        "motif_beg": [
            88
        ],
        "motif_end": [
            96
        ]
    },
    {
        "lanl_id": "02_AG.CM.08.DE00208CM001.JX140646:7712",
        "genbank": "JX140646",
        "tile_begin": 7712,
        "subtype": "02_AG",
        "motif": [
            "ETS",
            "SP",
            "CREB/ATF"
        ],
        "motif_beg": [
            88,
            100,
            121
        ],
        "motif_end": [
            96,
            110,
            130
        ]
    },
    {
        "lanl_id": "03_A6B.GB.13.13774_1_51.3.MF109476:7712",
        "genbank": "MF109476",
        "tile_begin": 7712,
        "subtype": "03_A6B",
        "motif": [],
        "motif_beg": [],
        "motif_end": []
    },
    {
        "lanl_id": "03_A6B.RU.97.KAL153_2.AF193276:7712",
        "genbank": "AF193276",
        "tile_begin": 7712,
        "subtype": "03_A6B",
        "motif": [
            "ETS"
        ],
        "motif_beg": [
            88
        ],
        "motif_end": [
            96
        ]
    },
    {
        "lanl_id": "04_cpx.GR.97.GR84_97PVMY.AF119819:7712",
        "genbank": "AF119819",
        "tile_begin": 7712,
        "subtype": "04_cpx",
        "motif": [],
        "motif_beg": [],
        "motif_end": []
    },
    {
        "lanl_id": "04_cpx.CY.05.CY081.FJ388917:7712",
        "genbank": "FJ388917",
        "tile_begin": 7712,
        "subtype": "04_cpx",
        "motif": [
            "ETS",
            "CREB/ATF"
        ],
        "motif_beg": [
            88,
            106
        ],
        "motif_end": [
            96,
            115
        ]
    },
    {
        "lanl_id": "04_cpx.CY.94.94CY032_3.AF049337:7712",
        "genbank": "AF049337",
        "tile_begin": 7712,
        "subtype": "04_cpx",
        "motif": [
            "CREB/ATF"
        ],
        "motif_beg": [
            114
        ],
        "motif_end": [
            123
        ]
    },
    {
        "lanl_id": "04_cpx.GR.00.DE00400GR002.JX140648:7712",
        "genbank": "JX140648",
        "tile_begin": 7712,
        "subtype": "04_cpx",
        "motif": [
            "CREB/ATF"
        ],
        "motif_beg": [
            114
        ],
        "motif_end": [
            123
        ]
    },
    {
        "lanl_id": "04_cpx.GR.91.GR11_97PVCH.AF119820:7712",
        "genbank": "AF119820",
        "tile_begin": 7712,
        "subtype": "04_cpx",
        "motif": [
            "CREB/ATF"
        ],
        "motif_beg": [
            106
        ],
        "motif_end": [
            115
        ]
    },
    {
        "lanl_id": "05_DF.BG.09.V_09_003.MH746260:7712",
        "genbank": "MH746260",
        "tile_begin": 7712,
        "subtype": "05_DF",
        "motif": [
            "ETS"
        ],
        "motif_beg": [
            88
        ],
        "motif_end": [
            96
        ]
    },
    {
        "lanl_id": "05_DF.ES.99.X492.AY227107:7712",
        "genbank": "AY227107",
        "tile_begin": 7712,
        "subtype": "05_DF",
        "motif": [],
        "motif_beg": [],
        "motif_end": []
    },
    {
        "lanl_id": "05_DF.BE.93.VI961.AF076998:7712",
        "genbank": "AF076998",
        "tile_begin": 7712,
        "subtype": "05_DF",
        "motif": [
            "ETS",
            "SP",
            "CREB/ATF"
        ],
        "motif_beg": [
            88,
            100,
            114
        ],
        "motif_end": [
            96,
            110,
            123
        ]
    },
    {
        "lanl_id": "05_DF.BE.x.VI1310.AF193253:7712",
        "genbank": "AF193253",
        "tile_begin": 7712,
        "subtype": "05_DF",
        "motif": [
            "ETS"
        ],
        "motif_beg": [
            88
        ],
        "motif_end": [
            96
        ]
    },
    {
        "lanl_id": "06A1.BJ.x.B76.AJ293865:7712",
        "genbank": "AJ293865",
        "tile_begin": 7712,
        "subtype": "06A1",
        "motif": [
            "ETS",
            "CREB/ATF",
            "CREB/ATF"
        ],
        "motif_beg": [
            88,
            106,
            128
        ],
        "motif_end": [
            96,
            115,
            137
        ]
    },
    {
        "lanl_id": "06G.EE.01.EE0359.AY535659:7712",
        "genbank": "AY535659",
        "tile_begin": 7712,
        "subtype": "06G",
        "motif": [],
        "motif_beg": [],
        "motif_end": []
    },
    {
        "lanl_id": "06G.CM.08.814_43.MH705140:7712",
        "genbank": "MH705140",
        "tile_begin": 7712,
        "subtype": "06G",
        "motif": [],
        "motif_beg": [],
        "motif_end": []
    },
    {
        "lanl_id": "06U.GB.15.DEURF15UK005.MN703142:7712",
        "genbank": "MN703142",
        "tile_begin": 7712,
        "subtype": "06U",
        "motif": [
            "ETS",
            "CREB/ATF",
            "CREB/ATF"
        ],
        "motif_beg": [
            88,
            106,
            120
        ],
        "motif_end": [
            96,
            115,
            129
        ]
    },
    {
        "lanl_id": "06_cpx.CD.x.BCF_Dioum.AB485660:7712",
        "genbank": "AB485660",
        "tile_begin": 7712,
        "subtype": "06_cpx",
        "motif": [],
        "motif_beg": [],
        "motif_end": []
    },
    {
        "lanl_id": "06_cpx.BF.x.LA14AAS287.KU168269:7712",
        "genbank": "KU168269",
        "tile_begin": 7712,
        "subtype": "06_cpx",
        "motif": [],
        "motif_beg": [],
        "motif_end": []
    },
    {
        "lanl_id": "06_cpx.SN.97.97SE1078.AJ288981:7712",
        "genbank": "AJ288981",
        "tile_begin": 7712,
        "subtype": "06_cpx",
        "motif": [],
        "motif_beg": [],
        "motif_end": []
    },
    {
        "lanl_id": "06_cpx.NG.10.10NG030498.KX389609:7712",
        "genbank": "KX389609",
        "tile_begin": 7712,
        "subtype": "06_cpx",
        "motif": [],
        "motif_beg": [],
        "motif_end": []
    },
    {
        "lanl_id": "06_cpx.ML.95.95ML84.AJ245481:7712",
        "genbank": "AJ245481",
        "tile_begin": 7712,
        "subtype": "06_cpx",
        "motif": [
            "ETS"
        ],
        "motif_beg": [
            88
        ],
        "motif_end": [
            96
        ]
    },
    {
        "lanl_id": "06_cpx.ML.95.95ML127.AJ288982:7712",
        "genbank": "AJ288982",
        "tile_begin": 7712,
        "subtype": "06_cpx",
        "motif": [
            "ETS",
            "CREB/ATF"
        ],
        "motif_beg": [
            90,
            108
        ],
        "motif_end": [
            98,
            117
        ]
    },
    {
        "lanl_id": "06_cpx.AU.96.BFP90.AF064699:7712",
        "genbank": "AF064699",
        "tile_begin": 7712,
        "subtype": "06_cpx",
        "motif": [],
        "motif_beg": [],
        "motif_end": []
    },
    {
        "lanl_id": "06_cpx.GB.13.15171_1_20.3.MF109651:7712",
        "genbank": "MF109651",
        "tile_begin": 7712,
        "subtype": "06_cpx",
        "motif": [],
        "motif_beg": [],
        "motif_end": []
    },
    {
        "lanl_id": "06_cpx.GB.13.13774_1_49.3.MF109474:7712",
        "genbank": "MF109474",
        "tile_begin": 7712,
        "subtype": "06_cpx",
        "motif": [],
        "motif_beg": [],
        "motif_end": []
    },
    {
        "lanl_id": "06_cpx.GB.13.13592_1_3.8.MF109383:7712",
        "genbank": "MF109383",
        "tile_begin": 7712,
        "subtype": "06_cpx",
        "motif": [
            "CREB/ATF"
        ],
        "motif_beg": [
            106
        ],
        "motif_end": [
            115
        ]
    },
    {
        "lanl_id": "06_cpx.CY.17.CY462.ON989248:7712",
        "genbank": "ON989248",
        "tile_begin": 7712,
        "subtype": "06_cpx",
        "motif": [],
        "motif_beg": [],
        "motif_end": []
    },
    {
        "lanl_id": "06_cpx.CM.06.06CMARC13.MN153481:7712",
        "genbank": "MN153481",
        "tile_begin": 7712,
        "subtype": "06_cpx",
        "motif": [],
        "motif_beg": [],
        "motif_end": []
    },
    {
        "lanl_id": "06_cpx.CY.17.CY422.ON989230:7712",
        "genbank": "ON989230",
        "tile_begin": 7712,
        "subtype": "06_cpx",
        "motif": [],
        "motif_beg": [],
        "motif_end": []
    },
    {
        "lanl_id": "06_cpx.CN.18.11_047.MW693026:7712",
        "genbank": "MW693026",
        "tile_begin": 7712,
        "subtype": "06_cpx",
        "motif": [],
        "motif_beg": [],
        "motif_end": []
    },
    {
        "lanl_id": "06_cpx.GH.03.03GH173_06.AB286851:7712",
        "genbank": "AB286851",
        "tile_begin": 7712,
        "subtype": "06_cpx",
        "motif": [],
        "motif_beg": [],
        "motif_end": []
    },
    {
        "lanl_id": "0708.CN.00.HH069.AP005206:7712",
        "genbank": "AP005206",
        "tile_begin": 7712,
        "subtype": "0708",
        "motif": [
            "ETS"
        ],
        "motif_beg": [
            88
        ],
        "motif_end": [
            96
        ]
    },
    {
        "lanl_id": "0708.CN.08.09YN072.HQ225812:7712",
        "genbank": "HQ225812",
        "tile_begin": 7712,
        "subtype": "0708",
        "motif": [
            "ETS",
            "SP",
            "CREB/ATF",
            "CREB/ATF"
        ],
        "motif_beg": [
            88,
            100,
            114,
            115
        ],
        "motif_end": [
            96,
            110,
            123,
            124
        ]
    },
    {
        "lanl_id": "07B.CN.19.VCT19037.MZ359119:7712",
        "genbank": "MZ359119",
        "tile_begin": 7712,
        "subtype": "07B",
        "motif": [
            "ETS",
            "SP",
            "CREB/ATF"
        ],
        "motif_beg": [
            88,
            100,
            114
        ],
        "motif_end": [
            96,
            110,
            123
        ]
    },
    {
        "lanl_id": "07B.CN.19.B19679.MZ359109:7712",
        "genbank": "MZ359109",
        "tile_begin": 7712,
        "subtype": "07B",
        "motif": [
            "CREB/ATF"
        ],
        "motif_beg": [
            116
        ],
        "motif_end": [
            125
        ]
    },
    {
        "lanl_id": "07B.CN.18.GX17S0288.MN537434:7712",
        "genbank": "MN537434",
        "tile_begin": 7712,
        "subtype": "07B",
        "motif": [
            "ETS",
            "SP",
            "CREB/ATF"
        ],
        "motif_beg": [
            88,
            100,
            114
        ],
        "motif_end": [
            96,
            110,
            123
        ]
    },
    {
        "lanl_id": "07B.CN.19.B19383.MZ359107:7712",
        "genbank": "MZ359107",
        "tile_begin": 7712,
        "subtype": "07B",
        "motif": [],
        "motif_beg": [],
        "motif_end": []
    },
    {
        "lanl_id": "07C.CN.19.110.ON959791:7712",
        "genbank": "ON959791",
        "tile_begin": 7712,
        "subtype": "07C",
        "motif": [
            "ETS"
        ],
        "motif_beg": [
            88
        ],
        "motif_end": [
            96
        ]
    },
    {
        "lanl_id": "07C.CN.19.150.ON959790:7712",
        "genbank": "ON959790",
        "tile_begin": 7712,
        "subtype": "07C",
        "motif": [
            "ETS",
            "SP"
        ],
        "motif_beg": [
            88,
            100
        ],
        "motif_end": [
            96,
            110
        ]
    },
    {
        "lanl_id": "07_BC.VN.13.VN_485.MT635171:7712",
        "genbank": "MT635171",
        "tile_begin": 7712,
        "subtype": "07_BC",
        "motif": [
            "ETS",
            "CREB/ATF",
            "CREB/ATF"
        ],
        "motif_beg": [
            90,
            108,
            123
        ],
        "motif_end": [
            98,
            117,
            132
        ]
    },
    {
        "lanl_id": "07_BC.TW.13.pCRF07.KF234628:7712",
        "genbank": "KF234628",
        "tile_begin": 7712,
        "subtype": "07_BC",
        "motif": [
            "ETS"
        ],
        "motif_beg": [
            88
        ],
        "motif_end": [
            96
        ]
    },
    {
        "lanl_id": "07_BC.CN.18.SN18027_F.MN659380:7712",
        "genbank": "MN659380",
        "tile_begin": 7712,
        "subtype": "07_BC",
        "motif": [
            "ETS",
            "CREB/ATF"
        ],
        "motif_beg": [
            88,
            114
        ],
        "motif_end": [
            96,
            123
        ]
    },
    {
        "lanl_id": "07_BC.KR.16.KR050.MT021910:7712",
        "genbank": "MT021910",
        "tile_begin": 7712,
        "subtype": "07_BC",
        "motif": [
            "ETS",
            "SP",
            "CREB/ATF"
        ],
        "motif_beg": [
            88,
            100,
            114
        ],
        "motif_end": [
            96,
            110,
            123
        ]
    },
    {
        "lanl_id": "07_BC.GB.14.14592_1_61.3.MF109555:7712",
        "genbank": "MF109555",
        "tile_begin": 7712,
        "subtype": "07_BC",
        "motif": [
            "ETS",
            "SP",
            "CREB/ATF",
            "CREB/ATF"
        ],
        "motif_beg": [
            88,
            100,
            114,
            115
        ],
        "motif_end": [
            96,
            110,
            123,
            124
        ]
    },
    {
        "lanl_id": "07_BC.CN.98.98CN009.AF286230:7712",
        "genbank": "AF286230",
        "tile_begin": 7712,
        "subtype": "07_BC",
        "motif": [
            "ETS"
        ],
        "motif_beg": [
            88
        ],
        "motif_end": [
            96
        ]
    },
    {
        "lanl_id": "07_BC.CN.18.JX_GZ_44_M_SG_1.MT611502:7712",
        "genbank": "MT611502",
        "tile_begin": 7712,
        "subtype": "07_BC",
        "motif": [
            "ETS",
            "SP",
            "CREB/ATF"
        ],
        "motif_beg": [
            88,
            100,
            114
        ],
        "motif_end": [
            96,
            110,
            123
        ]
    },
    {
        "lanl_id": "07_BC.MM.13.mSSDU163.KU820832:7712",
        "genbank": "KU820832",
        "tile_begin": 7712,
        "subtype": "07_BC",
        "motif": [
            "ETS",
            "CREB/ATF"
        ],
        "motif_beg": [
            90,
            108
        ],
        "motif_end": [
            98,
            117
        ]
    },
    {
        "lanl_id": "07_BC.CN.16.GX2016EU01.OM373318:7712",
        "genbank": "OM373318",
        "tile_begin": 7712,
        "subtype": "07_BC",
        "motif": [
            "ETS",
            "SP"
        ],
        "motif_beg": [
            88,
            100
        ],
        "motif_end": [
            96,
            110
        ]
    },
    {
        "lanl_id": "07_BC.CN.05.XJDC6431_2.EF368372:7712",
        "genbank": "EF368372",
        "tile_begin": 7712,
        "subtype": "07_BC",
        "motif": [
            "ETS"
        ],
        "motif_beg": [
            88
        ],
        "motif_end": [
            96
        ]
    },
    {
        "lanl_id": "07_BC.CN.05.XJDC6441.EF368370:7712",
        "genbank": "EF368370",
        "tile_begin": 7712,
        "subtype": "07_BC",
        "motif": [
            "ETS",
            "SP"
        ],
        "motif_beg": [
            88,
            100
        ],
        "motif_end": [
            96,
            110
        ]
    },
    {
        "lanl_id": "07_BC.CN.06.Sichuan_2006_SC006.JX392378:7712",
        "genbank": "JX392378",
        "tile_begin": 7712,
        "subtype": "07_BC",
        "motif": [
            "ETS",
            "SP"
        ],
        "motif_beg": [
            88,
            100
        ],
        "motif_end": [
            96,
            110
        ]
    },
    {
        "lanl_id": "07_BC.CN.06.Xinjiang_2006_709.JX392383:7712",
        "genbank": "JX392383",
        "tile_begin": 7712,
        "subtype": "07_BC",
        "motif": [
            "ETS",
            "SP"
        ],
        "motif_beg": [
            88,
            100
        ],
        "motif_end": [
            96,
            110
        ]
    },
    {
        "lanl_id": "07_BC.CN.07.07CNYN303.KF835494:7712",
        "genbank": "KF835494",
        "tile_begin": 7712,
        "subtype": "07_BC",
        "motif": [
            "ETS",
            "CREB/ATF",
            "CREB/ATF"
        ],
        "motif_beg": [
            88,
            106,
            120
        ],
        "motif_end": [
            96,
            115,
            129
        ]
    },
    {
        "lanl_id": "07_BC.CN.07.07CNYN323.KF835510:7712",
        "genbank": "KF835510",
        "tile_begin": 7712,
        "subtype": "07_BC",
        "motif": [
            "ETS",
            "SP",
            "CREB/ATF"
        ],
        "motif_beg": [
            90,
            102,
            116
        ],
        "motif_end": [
            98,
            112,
            125
        ]
    },
    {
        "lanl_id": "07_BC.CN.07.07CNYN324.KF835511:7712",
        "genbank": "KF835511",
        "tile_begin": 7712,
        "subtype": "07_BC",
        "motif": [
            "ETS",
            "SP",
            "CREB/ATF"
        ],
        "motif_beg": [
            90,
            102,
            122
        ],
        "motif_end": [
            98,
            112,
            131
        ]
    },
    {
        "lanl_id": "07_BC.CN.07.07CNYN349.KF835532:7712",
        "genbank": "KF835532",
        "tile_begin": 7712,
        "subtype": "07_BC",
        "motif": [
            "ETS",
            "SP"
        ],
        "motif_beg": [
            88,
            100
        ],
        "motif_end": [
            96,
            110
        ]
    },
    {
        "lanl_id": "07_BC.CN.07.GD070145.KF250371:7712",
        "genbank": "KF250371",
        "tile_begin": 7712,
        "subtype": "07_BC",
        "motif": [
            "ETS",
            "CREB/ATF"
        ],
        "motif_beg": [
            88,
            106
        ],
        "motif_end": [
            96,
            115
        ]
    },
    {
        "lanl_id": "07_BC.CN.07.HB070037.KF250373:7712",
        "genbank": "KF250373",
        "tile_begin": 7712,
        "subtype": "07_BC",
        "motif": [
            "ETS",
            "SP"
        ],
        "motif_beg": [
            88,
            100
        ],
        "motif_end": [
            96,
            110
        ]
    },
    {
        "lanl_id": "07_BC.CN.18.JX_GZ_27_M_SG_6.MT611505:7712",
        "genbank": "MT611505",
        "tile_begin": 7712,
        "subtype": "07_BC",
        "motif": [
            "ETS",
            "CREB/ATF"
        ],
        "motif_beg": [
            88,
            106
        ],
        "motif_end": [
            96,
            115
        ]
    },
    {
        "lanl_id": "07_BC.CN.05.pXJDC6291_13.KC492737:7712",
        "genbank": "KC492737",
        "tile_begin": 7712,
        "subtype": "07_BC",
        "motif": [
            "ETS",
            "SP"
        ],
        "motif_beg": [
            88,
            100
        ],
        "motif_end": [
            96,
            110
        ]
    },
    {
        "lanl_id": "07_BC.CN.09.09LNA446.JX960600:7712",
        "genbank": "JX960600",
        "tile_begin": 7712,
        "subtype": "07_BC",
        "motif": [
            "ETS",
            "SP",
            "CREB/ATF"
        ],
        "motif_beg": [
            88,
            100,
            114
        ],
        "motif_end": [
            96,
            110,
            123
        ]
    },
    {
        "lanl_id": "07_BC.CN.08.1114.HQ215552:7712",
        "genbank": "HQ215552",
        "tile_begin": 7712,
        "subtype": "07_BC",
        "motif": [
            "ETS",
            "SP",
            "CREB/ATF",
            "CREB/ATF"
        ],
        "motif_beg": [
            88,
            100,
            114,
            115
        ],
        "motif_end": [
            96,
            110,
            123,
            124
        ]
    },
    {
        "lanl_id": "07_BC.CN.07.xj070241.KF250385:7712",
        "genbank": "KF250385",
        "tile_begin": 7712,
        "subtype": "07_BC",
        "motif": [
            "ETS",
            "SP"
        ],
        "motif_beg": [
            88,
            100
        ],
        "motif_end": [
            96,
            110
        ]
    },
    {
        "lanl_id": "07_BC.CN.07.XJ070248.KF250377:7712",
        "genbank": "KF250377",
        "tile_begin": 7712,
        "subtype": "07_BC",
        "motif": [
            "ETS",
            "SP"
        ],
        "motif_beg": [
            85,
            97
        ],
        "motif_end": [
            93,
            107
        ]
    },
    {
        "lanl_id": "07_BC.CN.07.NX070014.KF250375:7712",
        "genbank": "KF250375",
        "tile_begin": 7712,
        "subtype": "07_BC",
        "motif": [
            "ETS",
            "CREB/ATF",
            "CREB/ATF"
        ],
        "motif_beg": [
            88,
            105,
            120
        ],
        "motif_end": [
            96,
            114,
            129
        ]
    },
    {
        "lanl_id": "07_BC.CN.07.JS070205.KF250374:7712",
        "genbank": "KF250374",
        "tile_begin": 7712,
        "subtype": "07_BC",
        "motif": [
            "ETS"
        ],
        "motif_beg": [
            88
        ],
        "motif_end": [
            96
        ]
    },
    {
        "lanl_id": "08_BC.CN.07.07CNYN320.KF835507:7712",
        "genbank": "KF835507",
        "tile_begin": 7712,
        "subtype": "08_BC",
        "motif": [],
        "motif_beg": [],
        "motif_end": []
    },
    {
        "lanl_id": "08_BC.CN.07.07CNYN302.KF835493:7712",
        "genbank": "KF835493",
        "tile_begin": 7712,
        "subtype": "08_BC",
        "motif": [
            "ETS",
            "SP",
            "CREB/ATF"
        ],
        "motif_beg": [
            88,
            100,
            120
        ],
        "motif_end": [
            96,
            110,
            129
        ]
    },
    {
        "lanl_id": "08_BC.CN.07.07CNYN306.KF835495:7712",
        "genbank": "KF835495",
        "tile_begin": 7712,
        "subtype": "08_BC",
        "motif": [
            "SP",
            "CREB/ATF"
        ],
        "motif_beg": [
            100,
            114
        ],
        "motif_end": [
            110,
            123
        ]
    },
    {
        "lanl_id": "08_BC.CN.07.07CNYN307.KF835496:7712",
        "genbank": "KF835496",
        "tile_begin": 7712,
        "subtype": "08_BC",
        "motif": [
            "ETS"
        ],
        "motif_beg": [
            88
        ],
        "motif_end": [
            96
        ]
    },
    {
        "lanl_id": "08_BC.CN.07.07CNYN310.KF835497:7712",
        "genbank": "KF835497",
        "tile_begin": 7712,
        "subtype": "08_BC",
        "motif": [
            "ETS",
            "SP",
            "CREB/ATF"
        ],
        "motif_beg": [
            90,
            102,
            122
        ],
        "motif_end": [
            98,
            112,
            131
        ]
    },
    {
        "lanl_id": "08_BC.CN.07.07CNYN314.KF835501:7712",
        "genbank": "KF835501",
        "tile_begin": 7712,
        "subtype": "08_BC",
        "motif": [
            "ETS",
            "SP",
            "CREB/ATF",
            "CREB/ATF"
        ],
        "motif_beg": [
            88,
            100,
            114,
            115
        ],
        "motif_end": [
            96,
            110,
            123,
            124
        ]
    },
    {
        "lanl_id": "08_BC.MM.13.mSSDU91.KU820846:7712",
        "genbank": "KU820846",
        "tile_begin": 7712,
        "subtype": "08_BC",
        "motif": [
            "ETS",
            "CREB/ATF",
            "CREB/ATF"
        ],
        "motif_beg": [
            87,
            105,
            119
        ],
        "motif_end": [
            95,
            114,
            128
        ]
    },
    {
        "lanl_id": "08_BC.MM.13.mSSDU220.KU820840:7712",
        "genbank": "KU820840",
        "tile_begin": 7712,
        "subtype": "08_BC",
        "motif": [
            "ETS",
            "SP",
            "CREB/ATF",
            "CREB/ATF"
        ],
        "motif_beg": [
            88,
            100,
            114,
            120
        ],
        "motif_end": [
            96,
            110,
            123,
            129
        ]
    },
    {
        "lanl_id": "08_BC.CN.07.07CNYN369.KF835545:7712",
        "genbank": "KF835545",
        "tile_begin": 7712,
        "subtype": "08_BC",
        "motif": [
            "CREB/ATF"
        ],
        "motif_beg": [
            120
        ],
        "motif_end": [
            129
        ]
    },
    {
        "lanl_id": "08_BC.CN.07.GD070077.KF250369:7712",
        "genbank": "KF250369",
        "tile_begin": 7712,
        "subtype": "08_BC",
        "motif": [
            "ETS",
            "SP"
        ],
        "motif_beg": [
            88,
            100
        ],
        "motif_end": [
            96,
            110
        ]
    },
    {
        "lanl_id": "08_BC.CN.07.07CNYN322.KF835509:7712",
        "genbank": "KF835509",
        "tile_begin": 7712,
        "subtype": "08_BC",
        "motif": [
            "ETS",
            "SP",
            "CREB/ATF"
        ],
        "motif_beg": [
            88,
            100,
            120
        ],
        "motif_end": [
            96,
            110,
            129
        ]
    },
    {
        "lanl_id": "08_BC.CN.07.07CNYN325.KF835512:7712",
        "genbank": "KF835512",
        "tile_begin": 7712,
        "subtype": "08_BC",
        "motif": [
            "ETS",
            "CREB/ATF",
            "CREB/ATF",
            "CREB/ATF"
        ],
        "motif_beg": [
            88,
            105,
            114,
            115
        ],
        "motif_end": [
            96,
            114,
            123,
            124
        ]
    },
    {
        "lanl_id": "08_BC.CN.07.07CNYN328.KF835515:7712",
        "genbank": "KF835515",
        "tile_begin": 7712,
        "subtype": "08_BC",
        "motif": [
            "ETS",
            "SP",
            "CREB/ATF"
        ],
        "motif_beg": [
            88,
            100,
            121
        ],
        "motif_end": [
            96,
            110,
            130
        ]
    },
    {
        "lanl_id": "08_BC.CN.07.07CNYN344.KF835529:7712",
        "genbank": "KF835529",
        "tile_begin": 7712,
        "subtype": "08_BC",
        "motif": [
            "ETS",
            "SP",
            "CREB/ATF",
            "CREB/ATF"
        ],
        "motif_beg": [
            88,
            100,
            114,
            115
        ],
        "motif_end": [
            96,
            110,
            123,
            124
        ]
    },
    {
        "lanl_id": "08_BC.CN.07.07CNYN346.KF835530:7712",
        "genbank": "KF835530",
        "tile_begin": 7712,
        "subtype": "08_BC",
        "motif": [
            "ETS",
            "CREB/ATF",
            "CREB/ATF"
        ],
        "motif_beg": [
            87,
            105,
            119
        ],
        "motif_end": [
            95,
            114,
            128
        ]
    },
    {
        "lanl_id": "08_BC.CN.07.07CNYN350.KF835531:7712",
        "genbank": "KF835531",
        "tile_begin": 7712,
        "subtype": "08_BC",
        "motif": [
            "ETS",
            "CREB/ATF",
            "CREB/ATF",
            "CREB/ATF"
        ],
        "motif_beg": [
            88,
            105,
            114,
            115
        ],
        "motif_end": [
            96,
            114,
            123,
            124
        ]
    },
    {
        "lanl_id": "08_BC.CN.97.97CNGX_6F.AY008715:7712",
        "genbank": "AY008715",
        "tile_begin": 7712,
        "subtype": "08_BC",
        "motif": [
            "ETS",
            "SP"
        ],
        "motif_beg": [
            88,
            100
        ],
        "motif_end": [
            96,
            110
        ]
    },
    {
        "lanl_id": "08_BC.CN.07.07CNYN351.KF835535:7712",
        "genbank": "KF835535",
        "tile_begin": 7712,
        "subtype": "08_BC",
        "motif": [
            "ETS",
            "CREB/ATF"
        ],
        "motif_beg": [
            88,
            114
        ],
        "motif_end": [
            96,
            123
        ]
    },
    {
        "lanl_id": "08_BC.CN.07.07CNYN363.KF835541:7712",
        "genbank": "KF835541",
        "tile_begin": 7712,
        "subtype": "08_BC",
        "motif": [
            "ETS",
            "CREB/ATF"
        ],
        "motif_beg": [
            88,
            105
        ],
        "motif_end": [
            96,
            114
        ]
    },
    {
        "lanl_id": "08_BC.CN.07.07CNYN313.KF835500:7712",
        "genbank": "KF835500",
        "tile_begin": 7712,
        "subtype": "08_BC",
        "motif": [],
        "motif_beg": [],
        "motif_end": []
    },
    {
        "lanl_id": "08_BC.CN.07.07CNYN371.KF835547:7712",
        "genbank": "KF835547",
        "tile_begin": 7712,
        "subtype": "08_BC",
        "motif": [
            "ETS",
            "CREB/ATF",
            "CREB/ATF"
        ],
        "motif_beg": [
            88,
            106,
            114
        ],
        "motif_end": [
            96,
            115,
            123
        ]
    },
    {
        "lanl_id": "08_BC.CN.07.07CNYN355.KF835534:7712",
        "genbank": "KF835534",
        "tile_begin": 7712,
        "subtype": "08_BC",
        "motif": [
            "ETS",
            "SP"
        ],
        "motif_beg": [
            90,
            102
        ],
        "motif_end": [
            98,
            112
        ]
    },
    {
        "lanl_id": "09_cpx.US.99.99DE4057.AY093607:7712",
        "genbank": "AY093607",
        "tile_begin": 7712,
        "subtype": "09_cpx",
        "motif": [],
        "motif_beg": [],
        "motif_end": []
    },
    {
        "lanl_id": "09_cpx.SN.95.95SN7808.AY093604:7712",
        "genbank": "AY093604",
        "tile_begin": 7712,
        "subtype": "09_cpx",
        "motif": [],
        "motif_beg": [],
        "motif_end": []
    },
    {
        "lanl_id": "09_cpx.SN.95.95SN1795.AY093603:7712",
        "genbank": "AY093603",
        "tile_begin": 7712,
        "subtype": "09_cpx",
        "motif": [
            "ETS",
            "SP",
            "CREB/ATF",
            "CREB/ATF"
        ],
        "motif_beg": [
            88,
            100,
            114,
            121
        ],
        "motif_end": [
            96,
            110,
            123,
            130
        ]
    },
    {
        "lanl_id": "09_cpx.GH.96.96GH2911.AY093605:7712",
        "genbank": "AY093605",
        "tile_begin": 7712,
        "subtype": "09_cpx",
        "motif": [],
        "motif_beg": [],
        "motif_end": []
    },
    {
        "lanl_id": "09_cpx.CI.00.00IC_10092.AJ866553:7712",
        "genbank": "AJ866553",
        "tile_begin": 7712,
        "subtype": "09_cpx",
        "motif": [],
        "motif_beg": [],
        "motif_end": []
    },
    {
        "lanl_id": "100_01C.CN.13.YNLC30.MH909570:7712",
        "genbank": "MH909570",
        "tile_begin": 7712,
        "subtype": "100_01C",
        "motif": [
            "ETS",
            "CREB/ATF",
            "CREB/ATF",
            "CREB/ATF"
        ],
        "motif_beg": [
            88,
            106,
            114,
            120
        ],
        "motif_end": [
            96,
            115,
            123,
            129
        ]
    },
    {
        "lanl_id": "100_01C.CN.13.YNLC27.MH909568:7712",
        "genbank": "MH909568",
        "tile_begin": 7712,
        "subtype": "100_01C",
        "motif": [
            "ETS",
            "SP",
            "CREB/ATF"
        ],
        "motif_beg": [
            88,
            100,
            120
        ],
        "motif_end": [
            96,
            110,
            129
        ]
    },
    {
        "lanl_id": "100_01C.CN.13.YNLC28.MH909569:7712",
        "genbank": "MH909569",
        "tile_begin": 7712,
        "subtype": "100_01C",
        "motif": [],
        "motif_beg": [],
        "motif_end": []
    },
    {
        "lanl_id": "101_01B.CN.07.07CNYN370.KF835546:7712",
        "genbank": "KF835546",
        "tile_begin": 7712,
        "subtype": "101_01B",
        "motif": [
            "ETS",
            "SP",
            "CREB/ATF",
            "other"
        ],
        "motif_beg": [
            88,
            100,
            120,
            153
        ],
        "motif_end": [
            96,
            110,
            129,
            163
        ]
    },
    {
        "lanl_id": "101_01B.CN.13.YNKM250.MK158946:7712",
        "genbank": "MK158946",
        "tile_begin": 7712,
        "subtype": "101_01B",
        "motif": [],
        "motif_beg": [],
        "motif_end": []
    },
    {
        "lanl_id": "102_0107.CN.17.FY058.MN178644:7712",
        "genbank": "MN178644",
        "tile_begin": 7712,
        "subtype": "102_0107",
        "motif": [],
        "motif_beg": [],
        "motif_end": []
    },
    {
        "lanl_id": "102_0107.CN.18.FY336.MN178645:7712",
        "genbank": "MN178645",
        "tile_begin": 7712,
        "subtype": "102_0107",
        "motif": [
            "ETS",
            "CREB/ATF",
            "CREB/ATF"
        ],
        "motif_beg": [
            88,
            106,
            120
        ],
        "motif_end": [
            96,
            115,
            129
        ]
    },
    {
        "lanl_id": "103_01B.CN.19.BL4748_00.OP157187:7712",
        "genbank": "OP157187",
        "tile_begin": 7712,
        "subtype": "103_01B",
        "motif": [
            "ETS",
            "CREB/ATF",
            "CREB/ATF"
        ],
        "motif_beg": [
            88,
            105,
            120
        ],
        "motif_end": [
            96,
            114,
            129
        ]
    },
    {
        "lanl_id": "103_01B.CN.18.HE18S0298.MN067223:7712",
        "genbank": "MN067223",
        "tile_begin": 7712,
        "subtype": "103_01B",
        "motif": [
            "ETS",
            "CREB/ATF",
            "CREB/ATF"
        ],
        "motif_beg": [
            88,
            105,
            121
        ],
        "motif_end": [
            96,
            114,
            130
        ]
    },
    {
        "lanl_id": "103_01B.CN.17.BL3150_00.OP157189:7712",
        "genbank": "OP157189",
        "tile_begin": 7712,
        "subtype": "103_01B",
        "motif": [
            "ETS"
        ],
        "motif_beg": [
            89
        ],
        "motif_end": [
            97
        ]
    },
    {
        "lanl_id": "103_01B.CN.17.BL3023_00.OP157186:7712",
        "genbank": "OP157186",
        "tile_begin": 7712,
        "subtype": "103_01B",
        "motif": [
            "ETS",
            "SP",
            "CREB/ATF"
        ],
        "motif_beg": [
            88,
            100,
            120
        ],
        "motif_end": [
            96,
            110,
            129
        ]
    },
    {
        "lanl_id": "103_01B.CN.17.BL3022_00.OP157185:7712",
        "genbank": "OP157185",
        "tile_begin": 7712,
        "subtype": "103_01B",
        "motif": [
            "ETS",
            "CREB/ATF",
            "CREB/ATF"
        ],
        "motif_beg": [
            88,
            106,
            120
        ],
        "motif_end": [
            96,
            115,
            129
        ]
    },
    {
        "lanl_id": "103_01B.CN.15.HE150308.MH388438:7712",
        "genbank": "MH388438",
        "tile_begin": 7712,
        "subtype": "103_01B",
        "motif": [
            "ETS",
            "SP",
            "CREB/ATF"
        ],
        "motif_beg": [
            88,
            100,
            120
        ],
        "motif_end": [
            96,
            110,
            129
        ]
    },
    {
        "lanl_id": "104_0107.CN.15.M62.MH396608:7712",
        "genbank": "MH396608",
        "tile_begin": 7712,
        "subtype": "104_0107",
        "motif": [
            "SP",
            "CREB/ATF"
        ],
        "motif_beg": [
            100,
            120
        ],
        "motif_end": [
            110,
            129
        ]
    },
    {
        "lanl_id": "105_0108.CN.14.XC2014EU01.KX353919:7712",
        "genbank": "KX353919",
        "tile_begin": 7712,
        "subtype": "105_0108",
        "motif": [
            "ETS",
            "SP",
            "CREB/ATF"
        ],
        "motif_beg": [
            88,
            100,
            120
        ],
        "motif_end": [
            96,
            110,
            129
        ]
    },
    {
        "lanl_id": "106_cpx.CN.15.YN15099.MT277001:7712",
        "genbank": "MT277001",
        "tile_begin": 7712,
        "subtype": "106_cpx",
        "motif": [
            "ETS",
            "SP",
            "CREB/ATF"
        ],
        "motif_beg": [
            88,
            100,
            121
        ],
        "motif_end": [
            96,
            110,
            130
        ]
    },
    {
        "lanl_id": "106_cpx.CN.14.14YN68.MT624743:7712",
        "genbank": "MT624743",
        "tile_begin": 7712,
        "subtype": "106_cpx",
        "motif": [
            "ETS",
            "SP",
            "CREB/ATF"
        ],
        "motif_beg": [
            88,
            100,
            120
        ],
        "motif_end": [
            96,
            110,
            129
        ]
    },
    {
        "lanl_id": "106_cpx.CN.14.14YN526.MT624746:7712",
        "genbank": "MT624746",
        "tile_begin": 7712,
        "subtype": "106_cpx",
        "motif": [
            "other",
            "ETS",
            "SP",
            "other",
            "CREB/ATF"
        ],
        "motif_beg": [
            62,
            88,
            100,
            116,
            120
        ],
        "motif_end": [
            72,
            96,
            110,
            128,
            129
        ]
    },
    {
        "lanl_id": "106_cpx.CN.14.14YN251.MT624744:7712",
        "genbank": "MT624744",
        "tile_begin": 7712,
        "subtype": "106_cpx",
        "motif": [
            "other",
            "ETS",
            "SP",
            "CREB/ATF",
            "CREB/ATF"
        ],
        "motif_beg": [
            63,
            88,
            100,
            105,
            121
        ],
        "motif_end": [
            79,
            96,
            110,
            114,
            130
        ]
    },
    {
        "lanl_id": "106_cpx.CN.17.17YNS370.MT276997:7712",
        "genbank": "MT276997",
        "tile_begin": 7712,
        "subtype": "106_cpx",
        "motif": [
            "ETS",
            "SP",
            "SP",
            "CREB/ATF"
        ],
        "motif_beg": [
            88,
            100,
            100,
            120
        ],
        "motif_end": [
            96,
            110,
            110,
            129
        ]
    },
    {
        "lanl_id": "106_cpx.CN.17.17YNS377.MT276998:7712",
        "genbank": "MT276998",
        "tile_begin": 7712,
        "subtype": "106_cpx",
        "motif": [
            "ETS",
            "SP",
            "CREB/ATF",
            "ETS",
            "other"
        ],
        "motif_beg": [
            88,
            100,
            120,
            140,
            146
        ],
        "motif_end": [
            96,
            110,
            129,
            148,
            156
        ]
    },
    {
        "lanl_id": "106_cpx.CN.18.LC18S083.MT276999:7712",
        "genbank": "MT276999",
        "tile_begin": 7712,
        "subtype": "106_cpx",
        "motif": [
            "ETS",
            "SP",
            "CREB/ATF"
        ],
        "motif_beg": [
            88,
            100,
            120
        ],
        "motif_end": [
            96,
            110,
            129
        ]
    },
    {
        "lanl_id": "106_cpx.CN.15.YN15234.MT277002:7712",
        "genbank": "MT277002",
        "tile_begin": 7712,
        "subtype": "106_cpx",
        "motif": [
            "SP",
            "other",
            "CREB/ATF"
        ],
        "motif_beg": [
            100,
            112,
            120
        ],
        "motif_end": [
            110,
            122,
            129
        ]
    },
    {
        "lanl_id": "106_cpx.CN.14.14YN252.MT624745:7712",
        "genbank": "MT624745",
        "tile_begin": 7712,
        "subtype": "106_cpx",
        "motif": [
            "ETS"
        ],
        "motif_beg": [
            87
        ],
        "motif_end": [
            95
        ]
    },
    {
        "lanl_id": "107_01B.CN.18.HL18S214.MT712389:7712",
        "genbank": "MT712389",
        "tile_begin": 7712,
        "subtype": "107_01B",
        "motif": [],
        "motif_beg": [],
        "motif_end": []
    },
    {
        "lanl_id": "107_01B.CN.18.HL18S17.MT712388:7712",
        "genbank": "MT712388",
        "tile_begin": 7712,
        "subtype": "107_01B",
        "motif": [],
        "motif_beg": [],
        "motif_end": []
    },
    {
        "lanl_id": "108_BC.ES.18.P5007.MN172224:7712",
        "genbank": "MN172224",
        "tile_begin": 7712,
        "subtype": "108_BC",
        "motif": [],
        "motif_beg": [],
        "motif_end": []
    },
    {
        "lanl_id": "108_BC.ES.16.P4439.MN172222:7712",
        "genbank": "MN172222",
        "tile_begin": 7712,
        "subtype": "108_BC",
        "motif": [],
        "motif_beg": [],
        "motif_end": []
    },
    {
        "lanl_id": "10_CD.TZ.96.96TZ_BF110.AF289550:7712",
        "genbank": "AF289550",
        "tile_begin": 7712,
        "subtype": "10_CD",
        "motif": [],
        "motif_beg": [],
        "motif_end": []
    },
    {
        "lanl_id": "10_CD.TZ.96.96TZ_BF071.AF289549:7712",
        "genbank": "AF289549",
        "tile_begin": 7712,
        "subtype": "10_CD",
        "motif": [],
        "motif_beg": [],
        "motif_end": []
    },
    {
        "lanl_id": "10_CD.TZ.96.96TZ_BF061.AF289548:7712",
        "genbank": "AF289548",
        "tile_begin": 7712,
        "subtype": "10_CD",
        "motif": [
            "ETS"
        ],
        "motif_beg": [
            88
        ],
        "motif_end": [
            96
        ]
    },
    {
        "lanl_id": "110_BC.CN.09.09YNLC216031sg.KC898987:7712",
        "genbank": "KC898987",
        "tile_begin": 7712,
        "subtype": "110_BC",
        "motif": [
            "other",
            "ETS",
            "SP",
            "SP",
            "CREB/ATF"
        ],
        "motif_beg": [
            48,
            88,
            100,
            100,
            121
        ],
        "motif_end": [
            62,
            96,
            110,
            110,
            130
        ]
    },
    {
        "lanl_id": "110_BC.CN.07.07CNYN338.KF835524:7712",
        "genbank": "KF835524",
        "tile_begin": 7712,
        "subtype": "110_BC",
        "motif": [
            "ETS",
            "SP",
            "CREB/ATF"
        ],
        "motif_beg": [
            90,
            102,
            123
        ],
        "motif_end": [
            98,
            112,
            132
        ]
    },
    {
        "lanl_id": "110_BC.CN.12.YN10189F.MW419275:7712",
        "genbank": "MW419275",
        "tile_begin": 7712,
        "subtype": "110_BC",
        "motif": [
            "ETS",
            "other",
            "ETS",
            "SP",
            "CREB/ATF"
        ],
        "motif_beg": [
            46,
            68,
            88,
            100,
            120
        ],
        "motif_end": [
            54,
            77,
            96,
            110,
            129
        ]
    },
    {
        "lanl_id": "111_01C.CN.16.YN16H18.MZ327298:7712",
        "genbank": "MZ327298",
        "tile_begin": 7712,
        "subtype": "111_01C",
        "motif": [
            "ETS",
            "SP",
            "CREB/ATF"
        ],
        "motif_beg": [
            88,
            100,
            120
        ],
        "motif_end": [
            96,
            110,
            129
        ]
    },
    {
        "lanl_id": "111_01C.CN.16.YN16H12.MZ327297:7712",
        "genbank": "MZ327297",
        "tile_begin": 7712,
        "subtype": "111_01C",
        "motif": [],
        "motif_beg": [],
        "motif_end": []
    },
    {
        "lanl_id": "111_01C.CN.16.16YN29.MT624751:7712",
        "genbank": "MT624751",
        "tile_begin": 7712,
        "subtype": "111_01C",
        "motif": [
            "ETS",
            "SP",
            "CREB/ATF"
        ],
        "motif_beg": [
            88,
            100,
            120
        ],
        "motif_end": [
            96,
            110,
            129
        ]
    },
    {
        "lanl_id": "111_01C.CN.16.16YN732.MT624755:7712",
        "genbank": "MT624755",
        "tile_begin": 7712,
        "subtype": "111_01C",
        "motif": [
            "ETS",
            "SP",
            "CREB/ATF"
        ],
        "motif_beg": [
            88,
            100,
            120
        ],
        "motif_end": [
            96,
            110,
            129
        ]
    },
    {
        "lanl_id": "111_01C.CN.16.16YN652.MT624754:7712",
        "genbank": "MT624754",
        "tile_begin": 7712,
        "subtype": "111_01C",
        "motif": [
            "ETS",
            "SP",
            "CREB/ATF"
        ],
        "motif_beg": [
            88,
            100,
            120
        ],
        "motif_end": [
            96,
            110,
            129
        ]
    },
    {
        "lanl_id": "111_01C.CN.19.YN19C41.MZ327300:7712",
        "genbank": "MZ327300",
        "tile_begin": 7712,
        "subtype": "111_01C",
        "motif": [
            "ETS",
            "SP",
            "CREB/ATF"
        ],
        "motif_beg": [
            88,
            100,
            120
        ],
        "motif_end": [
            96,
            110,
            129
        ]
    },
    {
        "lanl_id": "111_01C.CN.16.16YN604.MT624752:7712",
        "genbank": "MT624752",
        "tile_begin": 7712,
        "subtype": "111_01C",
        "motif": [
            "ETS",
            "CREB/ATF",
            "CREB/ATF"
        ],
        "motif_beg": [
            88,
            105,
            120
        ],
        "motif_end": [
            96,
            114,
            129
        ]
    },
    {
        "lanl_id": "112_01B.CN.18.18110456.MW018130:7712",
        "genbank": "MW018130",
        "tile_begin": 7712,
        "subtype": "112_01B",
        "motif": [
            "ETS",
            "SP",
            "CREB/ATF",
            "CREB/ATF"
        ],
        "motif_beg": [
            88,
            100,
            106,
            120
        ],
        "motif_end": [
            96,
            110,
            115,
            129
        ]
    },
    {
        "lanl_id": "112_01B.CN.x.278.OM974704:7712",
        "genbank": "OM974704",
        "tile_begin": 7712,
        "subtype": "112_01B",
        "motif": [
            "ETS",
            "SP",
            "CREB/ATF"
        ],
        "motif_beg": [
            88,
            100,
            120
        ],
        "motif_end": [
            96,
            110,
            129
        ]
    },
    {
        "lanl_id": "113_0107.CN.17.BL3128_00.MW018132:7712",
        "genbank": "MW018132",
        "tile_begin": 7712,
        "subtype": "113_0107",
        "motif": [
            "ETS",
            "SP",
            "CREB/ATF"
        ],
        "motif_beg": [
            88,
            100,
            120
        ],
        "motif_end": [
            96,
            110,
            129
        ]
    },
    {
        "lanl_id": "113_0107.CN.19.19110001.MW018131:7712",
        "genbank": "MW018131",
        "tile_begin": 7712,
        "subtype": "113_0107",
        "motif": [
            "other",
            "ETS",
            "SP",
            "CREB/ATF",
            "CREB/ATF"
        ],
        "motif_beg": [
            42,
            88,
            100,
            106,
            120
        ],
        "motif_end": [
            54,
            96,
            110,
            115,
            129
        ]
    },
    {
        "lanl_id": "113_0107.CN.19.BL3957_00.MW018135:7712",
        "genbank": "MW018135",
        "tile_begin": 7712,
        "subtype": "113_0107",
        "motif": [
            "other",
            "other",
            "ETS",
            "SP",
            "CREB/ATF",
            "CREB/ATF"
        ],
        "motif_beg": [
            53,
            72,
            88,
            100,
            106,
            120
        ],
        "motif_end": [
            62,
            78,
            96,
            110,
            115,
            129
        ]
    },
    {
        "lanl_id": "114_0155.CN.19.B19087.MN654106:7712",
        "genbank": "MN654106",
        "tile_begin": 7712,
        "subtype": "114_0155",
        "motif": [],
        "motif_beg": [],
        "motif_end": []
    },
    {
        "lanl_id": "114_0155.CN.19.B19155.MN654107:7712",
        "genbank": "MN654107",
        "tile_begin": 7712,
        "subtype": "114_0155",
        "motif": [],
        "motif_beg": [],
        "motif_end": []
    },
    {
        "lanl_id": "114_0155.CN.19.C19271.MT650723:7712",
        "genbank": "MT650723",
        "tile_begin": 7712,
        "subtype": "114_0155",
        "motif": [],
        "motif_beg": [],
        "motif_end": []
    },
    {
        "lanl_id": "114_0155.CN.18.A18003.MN654104:7712",
        "genbank": "MN654104",
        "tile_begin": 7712,
        "subtype": "114_0155",
        "motif": [],
        "motif_beg": [],
        "motif_end": []
    },
    {
        "lanl_id": "115_01C.CN.13.kang019a_NFL.KJ778895:7712",
        "genbank": "KJ778895",
        "tile_begin": 7712,
        "subtype": "115_01C",
        "motif": [
            "ETS",
            "SP",
            "CREB/ATF"
        ],
        "motif_beg": [
            88,
            100,
            120
        ],
        "motif_end": [
            96,
            110,
            129
        ]
    },
    {
        "lanl_id": "116_0108.CN.16.16YN253.MT624749:7712",
        "genbank": "MT624749",
        "tile_begin": 7712,
        "subtype": "116_0108",
        "motif": [
            "ETS",
            "SP",
            "CREB/ATF"
        ],
        "motif_beg": [
            88,
            100,
            120
        ],
        "motif_end": [
            96,
            110,
            129
        ]
    },
    {
        "lanl_id": "116_0108.CN.14.14YN263.MT624747:7712",
        "genbank": "MT624747",
        "tile_begin": 7712,
        "subtype": "116_0108",
        "motif": [
            "ETS",
            "CREB/ATF",
            "other"
        ],
        "motif_beg": [
            88,
            106,
            116
        ],
        "motif_end": [
            96,
            115,
            128
        ]
    },
    {
        "lanl_id": "116_0108.CN.14.14YN264.MT624748:7712",
        "genbank": "MT624748",
        "tile_begin": 7712,
        "subtype": "116_0108",
        "motif": [
            "ETS",
            "SP",
            "CREB/ATF"
        ],
        "motif_beg": [
            88,
            100,
            120
        ],
        "motif_end": [
            96,
            110,
            129
        ]
    },
    {
        "lanl_id": "117_0107.CN.13.GD698.KY201177:7712",
        "genbank": "KY201177",
        "tile_begin": 7712,
        "subtype": "117_0107",
        "motif": [
            "ETS",
            "SP",
            "CREB/ATF"
        ],
        "motif_beg": [
            88,
            100,
            120
        ],
        "motif_end": [
            96,
            110,
            129
        ]
    },
    {
        "lanl_id": "117_0107.CN.14.MSM_LS10913.MZ076687:7712",
        "genbank": "MZ076687",
        "tile_begin": 7712,
        "subtype": "117_0107",
        "motif": [
            "ETS",
            "CREB/ATF"
        ],
        "motif_beg": [
            88,
            120
        ],
        "motif_end": [
            96,
            129
        ]
    },
    {
        "lanl_id": "117_0107.CN.17.17ZJ075.MK397789:7712",
        "genbank": "MK397789",
        "tile_begin": 7712,
        "subtype": "117_0107",
        "motif": [
            "ETS",
            "SP",
            "CREB/ATF"
        ],
        "motif_beg": [
            88,
            100,
            120
        ],
        "motif_end": [
            96,
            110,
            129
        ]
    },
    {
        "lanl_id": "118_BC.CN.14.YN245F.MZ063028:7712",
        "genbank": "MZ063028",
        "tile_begin": 7712,
        "subtype": "118_BC",
        "motif": [
            "ETS"
        ],
        "motif_beg": [
            88
        ],
        "motif_end": [
            96
        ]
    },
    {
        "lanl_id": "118_BC.CN.13.YN23II.MZ063027:7712",
        "genbank": "MZ063027",
        "tile_begin": 7712,
        "subtype": "118_BC",
        "motif": [
            "ETS",
            "SP",
            "CREB/ATF"
        ],
        "motif_beg": [
            88,
            100,
            120
        ],
        "motif_end": [
            96,
            110,
            129
        ]
    },
    {
        "lanl_id": "118_BC.CN.12.DH33.KF250409:7712",
        "genbank": "KF250409",
        "tile_begin": 7712,
        "subtype": "118_BC",
        "motif": [
            "ETS",
            "SP",
            "CREB/ATF"
        ],
        "motif_beg": [
            88,
            100,
            120
        ],
        "motif_end": [
            96,
            110,
            129
        ]
    },
    {
        "lanl_id": "118_BC.CN.17.YN287_168.MZ063029:7712",
        "genbank": "MZ063029",
        "tile_begin": 7712,
        "subtype": "118_BC",
        "motif": [
            "ETS",
            "SP"
        ],
        "motif_beg": [
            90,
            102
        ],
        "motif_end": [
            98,
            112
        ]
    },
    {
        "lanl_id": "119_0107.CN.17.nj111.MT347589:7712",
        "genbank": "MT347589",
        "tile_begin": 7712,
        "subtype": "119_0107",
        "motif": [
            "CREB/ATF"
        ],
        "motif_beg": [
            106
        ],
        "motif_end": [
            115
        ]
    },
    {
        "lanl_id": "11A1.CM.07.BS57.KR017778:7712",
        "genbank": "KR017778",
        "tile_begin": 7712,
        "subtype": "11A1",
        "motif": [
            "ETS"
        ],
        "motif_beg": [
            88
        ],
        "motif_end": [
            96
        ]
    },
    {
        "lanl_id": "11_cpx.CM.01.01CM_0186ND.AY371149:7712",
        "genbank": "AY371149",
        "tile_begin": 7712,
        "subtype": "11_cpx",
        "motif": [],
        "motif_beg": [],
        "motif_end": []
    },
    {
        "lanl_id": "11_cpx.CM.01.01CM_4041HAN.AY371150:7712",
        "genbank": "AY371150",
        "tile_begin": 7712,
        "subtype": "11_cpx",
        "motif": [],
        "motif_beg": [],
        "motif_end": []
    },
    {
        "lanl_id": "11_cpx.CM.02.A1575.KP718934:7712",
        "genbank": "KP718934",
        "tile_begin": 7712,
        "subtype": "11_cpx",
        "motif": [
            "ETS",
            "SP"
        ],
        "motif_beg": [
            88,
            100
        ],
        "motif_end": [
            96,
            110
        ]
    },
    {
        "lanl_id": "11_cpx.CM.02.A1774.KP718935:7712",
        "genbank": "KP718935",
        "tile_begin": 7712,
        "subtype": "11_cpx",
        "motif": [
            "ETS",
            "SP"
        ],
        "motif_beg": [
            88,
            100
        ],
        "motif_end": [
            96,
            110
        ]
    },
    {
        "lanl_id": "11_cpx.CM.04.119_28.KP718937:7712",
        "genbank": "KP718937",
        "tile_begin": 7712,
        "subtype": "11_cpx",
        "motif": [],
        "motif_beg": [],
        "motif_end": []
    },
    {
        "lanl_id": "11_cpx.CM.04.1230_24.KP718938:7712",
        "genbank": "KP718938",
        "tile_begin": 7712,
        "subtype": "11_cpx",
        "motif": [
            "ETS"
        ],
        "motif_beg": [
            88
        ],
        "motif_end": [
            96
        ]
    },
    {
        "lanl_id": "11_cpx.CM.04.260_50.KP718936:7712",
        "genbank": "KP718936",
        "tile_begin": 7712,
        "subtype": "11_cpx",
        "motif": [
            "ETS"
        ],
        "motif_beg": [
            88
        ],
        "motif_end": [
            96
        ]
    },
    {
        "lanl_id": "11_cpx.CM.02.02CM_2190SA.AY371151:7712",
        "genbank": "AY371151",
        "tile_begin": 7712,
        "subtype": "11_cpx",
        "motif": [],
        "motif_beg": [],
        "motif_end": []
    },
    {
        "lanl_id": "11_cpx.CM.11.DE01111CM045.KY658700:7712",
        "genbank": "KY658700",
        "tile_begin": 7712,
        "subtype": "11_cpx",
        "motif": [],
        "motif_beg": [],
        "motif_end": []
    },
    {
        "lanl_id": "11_cpx.CM.07.62_11.KR822830:7712",
        "genbank": "KR822830",
        "tile_begin": 7712,
        "subtype": "11_cpx",
        "motif": [
            "ETS",
            "CREB/ATF"
        ],
        "motif_beg": [
            88,
            106
        ],
        "motif_end": [
            96,
            115
        ]
    },
    {
        "lanl_id": "11_cpx.CM.11.DEURF11CM015.KP109503:7712",
        "genbank": "KP109503",
        "tile_begin": 7712,
        "subtype": "11_cpx",
        "motif": [
            "ETS",
            "CREB/ATF"
        ],
        "motif_beg": [
            88,
            114
        ],
        "motif_end": [
            96,
            123
        ]
    },
    {
        "lanl_id": "11_cpx.CM.95.95CM_1816.AF492624:7712",
        "genbank": "AF492624",
        "tile_begin": 7712,
        "subtype": "11_cpx",
        "motif": [
            "ETS"
        ],
        "motif_beg": [
            88
        ],
        "motif_end": [
            96
        ]
    },
    {
        "lanl_id": "11_cpx.CM.97.MP818.AJ291718:7712",
        "genbank": "AJ291718",
        "tile_begin": 7712,
        "subtype": "11_cpx",
        "motif": [
            "ETS"
        ],
        "motif_beg": [
            88
        ],
        "motif_end": [
            96
        ]
    },
    {
        "lanl_id": "11_cpx.CY.09.CY259.JF683802:7712",
        "genbank": "JF683802",
        "tile_begin": 7712,
        "subtype": "11_cpx",
        "motif": [],
        "motif_beg": [],
        "motif_end": []
    },
    {
        "lanl_id": "11_cpx.FR.99.MP1298.AJ291719:7712",
        "genbank": "AJ291719",
        "tile_begin": 7712,
        "subtype": "11_cpx",
        "motif": [],
        "motif_beg": [],
        "motif_end": []
    },
    {
        "lanl_id": "11_cpx.FR.99.MP1307.AJ291720:7712",
        "genbank": "AJ291720",
        "tile_begin": 7712,
        "subtype": "11_cpx",
        "motif": [
            "ETS",
            "SP",
            "CREB/ATF"
        ],
        "motif_beg": [
            90,
            102,
            122
        ],
        "motif_end": [
            98,
            112,
            131
        ]
    },
    {
        "lanl_id": "11_cpx.GR.x.GR17.AF179368:7712",
        "genbank": "AF179368",
        "tile_begin": 7712,
        "subtype": "11_cpx",
        "motif": [
            "ETS"
        ],
        "motif_beg": [
            88
        ],
        "motif_end": [
            96
        ]
    },
    {
        "lanl_id": "11_cpx.NG.09.09NG010131.KX389633:7712",
        "genbank": "KX389633",
        "tile_begin": 7712,
        "subtype": "11_cpx",
        "motif": [
            "ETS",
            "SP"
        ],
        "motif_beg": [
            88,
            100
        ],
        "motif_end": [
            96,
            110
        ]
    },
    {
        "lanl_id": "11_cpx.SE.16.104CM.MF373206:7712",
        "genbank": "MF373206",
        "tile_begin": 7712,
        "subtype": "11_cpx",
        "motif": [
            "ETS",
            "SP",
            "CREB/ATF"
        ],
        "motif_beg": [
            88,
            100,
            121
        ],
        "motif_end": [
            96,
            110,
            130
        ]
    },
    {
        "lanl_id": "11_cpx.x.03.LA15PoCa.KU168270:7712",
        "genbank": "KU168270",
        "tile_begin": 7712,
        "subtype": "11_cpx",
        "motif": [],
        "motif_beg": [],
        "motif_end": []
    },
    {
        "lanl_id": "11_cpx.CM.06.263_26.KP718914:7712",
        "genbank": "KP718914",
        "tile_begin": 7712,
        "subtype": "11_cpx",
        "motif": [
            "ETS"
        ],
        "motif_beg": [
            88
        ],
        "motif_end": [
            96
        ]
    },
    {
        "lanl_id": "11_cpx.CM.08.1252_11.KP718929:7712",
        "genbank": "KP718929",
        "tile_begin": 7712,
        "subtype": "11_cpx",
        "motif": [],
        "motif_beg": [],
        "motif_end": []
    },
    {
        "lanl_id": "121_0107.CN.11.JL.RF09.KJ184180:7712",
        "genbank": "KJ184180",
        "tile_begin": 7712,
        "subtype": "121_0107",
        "motif": [
            "ETS",
            "CREB/ATF",
            "CREB/ATF"
        ],
        "motif_beg": [
            88,
            106,
            120
        ],
        "motif_end": [
            96,
            115,
            129
        ]
    },
    {
        "lanl_id": "121_0107.CN.14.MSM_LS12565.MZ076688:7712",
        "genbank": "MZ076688",
        "tile_begin": 7712,
        "subtype": "121_0107",
        "motif": [
            "ETS",
            "SP",
            "CREB/ATF"
        ],
        "motif_beg": [
            88,
            100,
            120
        ],
        "motif_end": [
            96,
            110,
            129
        ]
    },
    {
        "lanl_id": "121_0107.CN.15.MSM_LS16178.MZ076689:7712",
        "genbank": "MZ076689",
        "tile_begin": 7712,
        "subtype": "121_0107",
        "motif": [
            "ETS",
            "CREB/ATF"
        ],
        "motif_beg": [
            88,
            120
        ],
        "motif_end": [
            96,
            129
        ]
    },
    {
        "lanl_id": "121_0107.CN.16.IDU_LS17859.OK584016:7712",
        "genbank": "OK584016",
        "tile_begin": 7712,
        "subtype": "121_0107",
        "motif": [
            "ETS",
            "SP",
            "CREB/ATF"
        ],
        "motif_beg": [
            88,
            100,
            120
        ],
        "motif_end": [
            96,
            110,
            129
        ]
    },
    {
        "lanl_id": "122_BF1.ES.09.DEMBF09ES003.JX140660:7712",
        "genbank": "JX140660",
        "tile_begin": 7712,
        "subtype": "122_BF1",
        "motif": [],
        "motif_beg": [],
        "motif_end": []
    },
    {
        "lanl_id": "122_BF1.ES.11.GA099170.OL982312:7712",
        "genbank": "OL982312",
        "tile_begin": 7712,
        "subtype": "122_BF1",
        "motif": [
            "ETS",
            "CREB/ATF"
        ],
        "motif_beg": [
            88,
            114
        ],
        "motif_end": [
            96,
            123
        ]
    },
    {
        "lanl_id": "122_BF1.ES.18.GA486085.OL982314:7712",
        "genbank": "OL982314",
        "tile_begin": 7712,
        "subtype": "122_BF1",
        "motif": [
            "ETS",
            "CREB/ATF"
        ],
        "motif_beg": [
            88,
            114
        ],
        "motif_end": [
            96,
            123
        ]
    },
    {
        "lanl_id": "123_0107.CN.20.HB010047.OM025084:7712",
        "genbank": "OM025084",
        "tile_begin": 7712,
        "subtype": "123_0107",
        "motif": [],
        "motif_beg": [],
        "motif_end": []
    },
    {
        "lanl_id": "124_cpx.AO.09.ANG.78.ON962804:7712",
        "genbank": "ON962804",
        "tile_begin": 7712,
        "subtype": "124_cpx",
        "motif": [
            "ETS",
            "SP",
            "CREB/ATF",
            "CREB/ATF"
        ],
        "motif_beg": [
            88,
            100,
            106,
            120
        ],
        "motif_end": [
            96,
            110,
            115,
            129
        ]
    },
    {
        "lanl_id": "124_cpx.AO.09.ANG.44.ON962803:7712",
        "genbank": "ON962803",
        "tile_begin": 7712,
        "subtype": "124_cpx",
        "motif": [
            "CREB/ATF"
        ],
        "motif_beg": [
            120
        ],
        "motif_end": [
            129
        ]
    },
    {
        "lanl_id": "124_cpx.AO.09.ANG.37.ON962802:7712",
        "genbank": "ON962802",
        "tile_begin": 7712,
        "subtype": "124_cpx",
        "motif": [],
        "motif_beg": [],
        "motif_end": []
    },
    {
        "lanl_id": "125_0107.CN.18.YNZTA173.ON054291:7712",
        "genbank": "ON054291",
        "tile_begin": 7712,
        "subtype": "125_0107",
        "motif": [
            "ETS",
            "SP",
            "CREB/ATF"
        ],
        "motif_beg": [
            88,
            100,
            120
        ],
        "motif_end": [
            96,
            110,
            129
        ]
    },
    {
        "lanl_id": "126_0755.CN.21.210012.ON456387:7712",
        "genbank": "ON456387",
        "tile_begin": 7712,
        "subtype": "126_0755",
        "motif": [
            "SP",
            "CREB/ATF"
        ],
        "motif_beg": [
            100,
            120
        ],
        "motif_end": [
            110,
            129
        ]
    },
    {
        "lanl_id": "126_0755.CN.18.ZLQ00461.ON456389:7712",
        "genbank": "ON456389",
        "tile_begin": 7712,
        "subtype": "126_0755",
        "motif": [
            "ETS",
            "SP",
            "CREB/ATF"
        ],
        "motif_beg": [
            88,
            100,
            120
        ],
        "motif_end": [
            96,
            110,
            129
        ]
    },
    {
        "lanl_id": "126_0755.CN.21.210291.ON456388:7712",
        "genbank": "ON456388",
        "tile_begin": 7712,
        "subtype": "126_0755",
        "motif": [
            "ETS",
            "SP",
            "CREB/ATF"
        ],
        "motif_beg": [
            91,
            103,
            123
        ],
        "motif_end": [
            99,
            113,
            132
        ]
    },
    {
        "lanl_id": "129_56G.CY.17.CY448.ON989239:7712",
        "genbank": "ON989239",
        "tile_begin": 7712,
        "subtype": "129_56G",
        "motif": [
            "ETS",
            "SP",
            "CREB/ATF"
        ],
        "motif_beg": [
            88,
            100,
            120
        ],
        "motif_end": [
            96,
            110,
            129
        ]
    },
    {
        "lanl_id": "129_56G.CY.18.CY512.OP781327:7712",
        "genbank": "OP781327",
        "tile_begin": 7712,
        "subtype": "129_56G",
        "motif": [
            "ETS",
            "SP",
            "CREB/ATF"
        ],
        "motif_beg": [
            88,
            100,
            121
        ],
        "motif_end": [
            96,
            110,
            130
        ]
    },
    {
        "lanl_id": "12_BF.UY.99.URTR23.AF385934:7712",
        "genbank": "AF385934",
        "tile_begin": 7712,
        "subtype": "12_BF",
        "motif": [],
        "motif_beg": [],
        "motif_end": []
    },
    {
        "lanl_id": "12_BF.ES.00.X0531_2_nt0555_9485.MF157739:7712",
        "genbank": "MF157739",
        "tile_begin": 7712,
        "subtype": "12_BF",
        "motif": [],
        "motif_beg": [],
        "motif_end": []
    },
    {
        "lanl_id": "12_BF.UY.99.99UY_TRA0129.JN235963:7712",
        "genbank": "JN235963",
        "tile_begin": 7712,
        "subtype": "12_BF",
        "motif": [],
        "motif_beg": [],
        "motif_end": []
    },
    {
        "lanl_id": "12_BF.UY.99.URTR17_URTR017.AY037272:7712",
        "genbank": "AY037272",
        "tile_begin": 7712,
        "subtype": "12_BF",
        "motif": [],
        "motif_beg": [],
        "motif_end": []
    },
    {
        "lanl_id": "12_BF.AR.97.A32879.AF408629:7712",
        "genbank": "AF408629",
        "tile_begin": 7712,
        "subtype": "12_BF",
        "motif": [],
        "motif_beg": [],
        "motif_end": []
    },
    {
        "lanl_id": "12_BF.UY.99.URTR35.AF385935:7712",
        "genbank": "AF385935",
        "tile_begin": 7712,
        "subtype": "12_BF",
        "motif": [],
        "motif_beg": [],
        "motif_end": []
    },
    {
        "lanl_id": "12_BF.CN.18.10_097.MT712270:7712",
        "genbank": "MT712270",
        "tile_begin": 7712,
        "subtype": "12_BF",
        "motif": [
            "ETS",
            "SP"
        ],
        "motif_beg": [
            88,
            100
        ],
        "motif_end": [
            96,
            110
        ]
    },
    {
        "lanl_id": "12_BF.AR.99.ARMA159.AF385936:7712",
        "genbank": "AF385936",
        "tile_begin": 7712,
        "subtype": "12_BF",
        "motif": [
            "CREB/ATF"
        ],
        "motif_beg": [
            114
        ],
        "motif_end": [
            123
        ]
    },
    {
        "lanl_id": "130_A1B.US.18.5112_wk_2_PL3_M7.MW059567:7712",
        "genbank": "MW059567",
        "tile_begin": 7712,
        "subtype": "130_A1B",
        "motif": [
            "SP"
        ],
        "motif_beg": [
            105
        ],
        "motif_end": [
            115
        ]
    },
    {
        "lanl_id": "130_A1B.CY.17.CY413.ON989226:7712",
        "genbank": "ON989226",
        "tile_begin": 7712,
        "subtype": "130_A1B",
        "motif": [
            "SP",
            "CREB/ATF"
        ],
        "motif_beg": [
            100,
            120
        ],
        "motif_end": [
            110,
            129
        ]
    },
    {
        "lanl_id": "130_A1B.CY.17.CY397.OP781326:7712",
        "genbank": "OP781326",
        "tile_begin": 7712,
        "subtype": "130_A1B",
        "motif": [
            "SP",
            "CREB/ATF",
            "other"
        ],
        "motif_beg": [
            100,
            120,
            153
        ],
        "motif_end": [
            110,
            129,
            163
        ]
    },
    {
        "lanl_id": "131_A1B.CY.19.CY620.ON989339:7712",
        "genbank": "ON989339",
        "tile_begin": 7712,
        "subtype": "131_A1B",
        "motif": [
            "SP",
            "CREB/ATF"
        ],
        "motif_beg": [
            100,
            120
        ],
        "motif_end": [
            110,
            129
        ]
    },
    {
        "lanl_id": "132_94B.FR.21.60FR0321_MW95FOBV.ON901787:7712",
        "genbank": "ON901787",
        "tile_begin": 7712,
        "subtype": "132_94B",
        "motif": [],
        "motif_beg": [],
        "motif_end": []
    },
    {
        "lanl_id": "133_A6B.RU.21.KRS263_1.OP056078:7712",
        "genbank": "OP056078",
        "tile_begin": 7712,
        "subtype": "133_A6B",
        "motif": [
            "ETS",
            "SP",
            "CREB/ATF",
            "CREB/ATF"
        ],
        "motif_beg": [
            88,
            100,
            106,
            120
        ],
        "motif_end": [
            96,
            110,
            115,
            129
        ]
    },
    {
        "lanl_id": "133_A6B.RU.18.KRS12_1.OP056069:7712",
        "genbank": "OP056069",
        "tile_begin": 7712,
        "subtype": "133_A6B",
        "motif": [
            "ETS",
            "SP",
            "CREB/ATF"
        ],
        "motif_beg": [
            88,
            100,
            120
        ],
        "motif_end": [
            96,
            110,
            129
        ]
    },
    {
        "lanl_id": "133_A6B.RU.17.KRS132_1.OP056076:7712",
        "genbank": "OP056076",
        "tile_begin": 7712,
        "subtype": "133_A6B",
        "motif": [
            "ETS",
            "SP",
            "CREB/ATF"
        ],
        "motif_beg": [
            88,
            100,
            120
        ],
        "motif_end": [
            96,
            110,
            129
        ]
    },
    {
        "lanl_id": "133_A6B.RU.22.KRS349.OP056079:7712",
        "genbank": "OP056079",
        "tile_begin": 7712,
        "subtype": "133_A6B",
        "motif": [
            "CREB/ATF"
        ],
        "motif_beg": [
            106
        ],
        "motif_end": [
            115
        ]
    },
    {
        "lanl_id": "137_0107.CN.21.GD5530_ZLQ05913.OP716040:7712",
        "genbank": "OP716040",
        "tile_begin": 7712,
        "subtype": "137_0107",
        "motif": [],
        "motif_beg": [],
        "motif_end": []
    },
    {
        "lanl_id": "137_0107.CN.21.GD5527_ZLQ05239.OP716039:7712",
        "genbank": "OP716039",
        "tile_begin": 7712,
        "subtype": "137_0107",
        "motif": [],
        "motif_beg": [],
        "motif_end": []
    },
    {
        "lanl_id": "137_0107.CN.20.GD5526_ZLQ05228.OP716038:7712",
        "genbank": "OP716038",
        "tile_begin": 7712,
        "subtype": "137_0107",
        "motif": [
            "SP"
        ],
        "motif_beg": [
            99
        ],
        "motif_end": [
            109
        ]
    },
    {
        "lanl_id": "137_0107.CN.20.GD5519_ZLQ03672.OP716036:7712",
        "genbank": "OP716036",
        "tile_begin": 7712,
        "subtype": "137_0107",
        "motif": [
            "CREB/ATF"
        ],
        "motif_beg": [
            106
        ],
        "motif_end": [
            115
        ]
    },
    {
        "lanl_id": "137_0107.CN.18.GD5511_3067.OP716032:7712",
        "genbank": "OP716032",
        "tile_begin": 7712,
        "subtype": "137_0107",
        "motif": [],
        "motif_beg": [],
        "motif_end": []
    },
    {
        "lanl_id": "138_cpx.CM.11.CHU3903.KP718932:7712",
        "genbank": "KP718932",
        "tile_begin": 7712,
        "subtype": "138_cpx",
        "motif": [
            "ETS",
            "SP",
            "CREB/ATF",
            "CREB/ATF"
        ],
        "motif_beg": [
            88,
            100,
            106,
            120
        ],
        "motif_end": [
            96,
            110,
            115,
            129
        ]
    },
    {
        "lanl_id": "13_cpx.CM.08.833_62.KP718926:7712",
        "genbank": "KP718926",
        "tile_begin": 7712,
        "subtype": "13_cpx",
        "motif": [
            "ETS",
            "CREB/ATF",
            "CREB/ATF"
        ],
        "motif_beg": [
            90,
            107,
            122
        ],
        "motif_end": [
            98,
            116,
            131
        ]
    },
    {
        "lanl_id": "13_cpx.CM.96.96CM_4164.AF460974:7712",
        "genbank": "AF460974",
        "tile_begin": 7712,
        "subtype": "13_cpx",
        "motif": [
            "ETS",
            "CREB/ATF"
        ],
        "motif_beg": [
            88,
            106
        ],
        "motif_end": [
            96,
            115
        ]
    },
    {
        "lanl_id": "13_cpx.CM.02.02CM_3226MN.AY371154:7712",
        "genbank": "AY371154",
        "tile_begin": 7712,
        "subtype": "13_cpx",
        "motif": [
            "CREB/ATF"
        ],
        "motif_beg": [
            106
        ],
        "motif_end": [
            115
        ]
    },
    {
        "lanl_id": "13_cpx.CM.02.02CM_A1394.DQ845388:7712",
        "genbank": "DQ845388",
        "tile_begin": 7712,
        "subtype": "13_cpx",
        "motif": [
            "ETS",
            "SP"
        ],
        "motif_beg": [
            87,
            99
        ],
        "motif_end": [
            95,
            109
        ]
    },
    {
        "lanl_id": "13_cpx.CM.04.04CM_173_9.DQ845386:7712",
        "genbank": "DQ845386",
        "tile_begin": 7712,
        "subtype": "13_cpx",
        "motif": [
            "ETS",
            "CREB/ATF"
        ],
        "motif_beg": [
            88,
            106
        ],
        "motif_end": [
            96,
            115
        ]
    },
    {
        "lanl_id": "13_cpx.CM.04.04CM_632_28.DQ845387:7712",
        "genbank": "DQ845387",
        "tile_begin": 7712,
        "subtype": "13_cpx",
        "motif": [
            "ETS",
            "CREB/ATF"
        ],
        "motif_beg": [
            88,
            106
        ],
        "motif_end": [
            96,
            115
        ]
    },
    {
        "lanl_id": "13_cpx.CM.06.363_24.MH705141:7712",
        "genbank": "MH705141",
        "tile_begin": 7712,
        "subtype": "13_cpx",
        "motif": [
            "ETS",
            "CREB/ATF"
        ],
        "motif_beg": [
            90,
            108
        ],
        "motif_end": [
            98,
            117
        ]
    },
    {
        "lanl_id": "13_cpx.CM.08.228_10.KP718924:7712",
        "genbank": "KP718924",
        "tile_begin": 7712,
        "subtype": "13_cpx",
        "motif": [
            "ETS",
            "CREB/ATF",
            "CREB/ATF"
        ],
        "motif_beg": [
            90,
            108,
            116
        ],
        "motif_end": [
            98,
            117,
            125
        ]
    },
    {
        "lanl_id": "13_cpx.CM.96.96CM_1849.AF460972:7712",
        "genbank": "AF460972",
        "tile_begin": 7712,
        "subtype": "13_cpx",
        "motif": [
            "ETS",
            "SP"
        ],
        "motif_beg": [
            90,
            102
        ],
        "motif_end": [
            98,
            112
        ]
    },
    {
        "lanl_id": "13_cpx.GB.14.13612_1_33.3.MF109417:7712",
        "genbank": "MF109417",
        "tile_begin": 7712,
        "subtype": "13_cpx",
        "motif": [
            "CREB/ATF"
        ],
        "motif_beg": [
            106
        ],
        "motif_end": [
            115
        ]
    },
    {
        "lanl_id": "140_0107.CN.20.HB010063.MW728361:7712",
        "genbank": "MW728361",
        "tile_begin": 7712,
        "subtype": "140_0107",
        "motif": [
            "ETS",
            "SP",
            "CREB/ATF",
            "CREB/ATF"
        ],
        "motif_beg": [
            88,
            100,
            114,
            115
        ],
        "motif_end": [
            96,
            110,
            123,
            124
        ]
    },
    {
        "lanl_id": "141_BF1.BE.15.AL.MN485982:7712",
        "genbank": "MN485982",
        "tile_begin": 7712,
        "subtype": "141_BF1",
        "motif": [],
        "motif_beg": [],
        "motif_end": []
    },
    {
        "lanl_id": "141_BF1.SE.15.103MK.MF373205:7712",
        "genbank": "MF373205",
        "tile_begin": 7712,
        "subtype": "141_BF1",
        "motif": [],
        "motif_beg": [],
        "motif_end": []
    },
    {
        "lanl_id": "146_BC.BR.10.10BR_RJ009.KT427790:7712",
        "genbank": "KT427790",
        "tile_begin": 7712,
        "subtype": "146_BC",
        "motif": [],
        "motif_beg": [],
        "motif_end": []
    },
    {
        "lanl_id": "146_BC.BR.10.10BR_RJ039.KT427778:7712",
        "genbank": "KT427778",
        "tile_begin": 7712,
        "subtype": "146_BC",
        "motif": [],
        "motif_beg": [],
        "motif_end": []
    },
    {
        "lanl_id": "146_BC.BR.01.01_BR_RGS69.GQ365652:7712",
        "genbank": "GQ365652",
        "tile_begin": 7712,
        "subtype": "146_BC",
        "motif": [],
        "motif_beg": [],
        "motif_end": []
    },
    {
        "lanl_id": "147_A6B.RU.17.KRS131_1.OP056075:7712",
        "genbank": "OP056075",
        "tile_begin": 7712,
        "subtype": "147_A6B",
        "motif": [
            "ETS",
            "CREB/ATF",
            "other"
        ],
        "motif_beg": [
            88,
            106,
            116
        ],
        "motif_end": [
            96,
            115,
            128
        ]
    },
    {
        "lanl_id": "149_01B.CN.15.BL1947_00.MW110767:7712",
        "genbank": "MW110767",
        "tile_begin": 7712,
        "subtype": "149_01B",
        "motif": [
            "ETS",
            "SP",
            "CREB/ATF"
        ],
        "motif_beg": [
            88,
            100,
            120
        ],
        "motif_end": [
            96,
            110,
            129
        ]
    },
    {
        "lanl_id": "14F1.ES.15.100_120.KY557336:7712",
        "genbank": "KY557336",
        "tile_begin": 7712,
        "subtype": "14F1",
        "motif": [
            "ETS",
            "CREB/ATF",
            "CREB/ATF",
            "CREB/ATF"
        ],
        "motif_beg": [
            88,
            105,
            114,
            115
        ],
        "motif_end": [
            96,
            114,
            123,
            124
        ]
    },
    {
        "lanl_id": "14_BG.ES.00.X623.AF450097:7712",
        "genbank": "AF450097",
        "tile_begin": 7712,
        "subtype": "14_BG",
        "motif": [
            "other",
            "ETS",
            "ETS",
            "CREB/ATF",
            "CREB/ATF",
            "other"
        ],
        "motif_beg": [
            67,
            88,
            108,
            114,
            115,
            187
        ],
        "motif_end": [
            76,
            96,
            116,
            123,
            124,
            197
        ]
    },
    {
        "lanl_id": "14_BG.ES.05.X1870.FJ670522:7712",
        "genbank": "FJ670522",
        "tile_begin": 7712,
        "subtype": "14_BG",
        "motif": [
            "CREB/ATF"
        ],
        "motif_beg": [
            114
        ],
        "motif_end": [
            123
        ]
    },
    {
        "lanl_id": "14_BG.ES.05.X772_8.FJ670528:7712",
        "genbank": "FJ670528",
        "tile_begin": 7712,
        "subtype": "14_BG",
        "motif": [
            "ETS",
            "CREB/ATF",
            "CREB/ATF"
        ],
        "motif_beg": [
            88,
            106,
            114
        ],
        "motif_end": [
            96,
            115,
            123
        ]
    },
    {
        "lanl_id": "14_BG.PT.00.00PTHDE10.GU230137:7712",
        "genbank": "GU230137",
        "tile_begin": 7712,
        "subtype": "14_BG",
        "motif": [
            "CREB/ATF"
        ],
        "motif_beg": [
            114
        ],
        "motif_end": [
            123
        ]
    },
    {
        "lanl_id": "152_DG.GB.13.15228_1_62.3.MF109700:7712",
        "genbank": "MF109700",
        "tile_begin": 7712,
        "subtype": "152_DG",
        "motif": [],
        "motif_beg": [],
        "motif_end": []
    },
    {
        "lanl_id": "15_01B.TH.05.05TH637314.JN248352:7712",
        "genbank": "JN248352",
        "tile_begin": 7712,
        "subtype": "15_01B",
        "motif": [],
        "motif_beg": [],
        "motif_end": []
    },
    {
        "lanl_id": "15_01B.TH.02.02TH_OUR1331.AF529572:7712",
        "genbank": "AF529572",
        "tile_begin": 7712,
        "subtype": "15_01B",
        "motif": [],
        "motif_beg": [],
        "motif_end": []
    },
    {
        "lanl_id": "15_01B.TH.02.02TH_OUR1332.AF529573:7712",
        "genbank": "AF529573",
        "tile_begin": 7712,
        "subtype": "15_01B",
        "motif": [],
        "motif_beg": [],
        "motif_end": []
    },
    {
        "lanl_id": "15_01B.TH.04.04TH409819.JN248325:7712",
        "genbank": "JN248325",
        "tile_begin": 7712,
        "subtype": "15_01B",
        "motif": [],
        "motif_beg": [],
        "motif_end": []
    },
    {
        "lanl_id": "15_01B.TH.05.05TH522586.JN248351:7712",
        "genbank": "JN248351",
        "tile_begin": 7712,
        "subtype": "15_01B",
        "motif": [],
        "motif_beg": [],
        "motif_end": []
    },
    {
        "lanl_id": "15_01B.TH.99.99TH_R2399.AF530576:7712",
        "genbank": "AF530576",
        "tile_begin": 7712,
        "subtype": "15_01B",
        "motif": [
            "ETS"
        ],
        "motif_beg": [
            90
        ],
        "motif_end": [
            98
        ]
    },
    {
        "lanl_id": "15_01B.TH.99.99TH_MU2079.AF516184:7712",
        "genbank": "AF516184",
        "tile_begin": 7712,
        "subtype": "15_01B",
        "motif": [],
        "motif_beg": [],
        "motif_end": []
    },
    {
        "lanl_id": "15_01B.TH.96.M169.DQ354120:7712",
        "genbank": "DQ354120",
        "tile_begin": 7712,
        "subtype": "15_01B",
        "motif": [],
        "motif_beg": [],
        "motif_end": []
    },
    {
        "lanl_id": "16_A2D.KR.97.97KR004.AF286239:7712",
        "genbank": "AF286239",
        "tile_begin": 7712,
        "subtype": "16_A2D",
        "motif": [
            "ETS",
            "SP",
            "CREB/ATF"
        ],
        "motif_beg": [
            87,
            99,
            113
        ],
        "motif_end": [
            95,
            109,
            122
        ]
    },
    {
        "lanl_id": "16_A2D.KE.91.KNH1271.AY945736:7712",
        "genbank": "AY945736",
        "tile_begin": 7712,
        "subtype": "16_A2D",
        "motif": [
            "CREB/ATF"
        ],
        "motif_beg": [
            106
        ],
        "motif_end": [
            115
        ]
    },
    {
        "lanl_id": "16_A2D.KE.05.05KE725124V4.KT022406:7712",
        "genbank": "KT022406",
        "tile_begin": 7712,
        "subtype": "16_A2D",
        "motif": [],
        "motif_beg": [],
        "motif_end": []
    },
    {
        "lanl_id": "16_A2D.KE.05.05KE493170V5.KT022403:7712",
        "genbank": "KT022403",
        "tile_begin": 7712,
        "subtype": "16_A2D",
        "motif": [
            "ETS"
        ],
        "motif_beg": [
            88
        ],
        "motif_end": [
            96
        ]
    },
    {
        "lanl_id": "17_BF1.BO.02.BO02_BOL119.EU581827:7712",
        "genbank": "EU581827",
        "tile_begin": 7712,
        "subtype": "17_BF1",
        "motif": [
            "ETS"
        ],
        "motif_beg": [
            87
        ],
        "motif_end": [
            95
        ]
    },
    {
        "lanl_id": "17_BF1.AR.02.AR02_ARG2233.EU581826:7712",
        "genbank": "EU581826",
        "tile_begin": 7712,
        "subtype": "17_BF1",
        "motif": [],
        "motif_beg": [],
        "motif_end": []
    },
    {
        "lanl_id": "17_BF1.PY.02.PY02_PSP0073.EU581824:7712",
        "genbank": "EU581824",
        "tile_begin": 7712,
        "subtype": "17_BF1",
        "motif": [
            "ETS"
        ],
        "motif_beg": [
            87
        ],
        "motif_end": [
            95
        ]
    },
    {
        "lanl_id": "17_BF1.PY.02.PY02_PSP0096.EU581823:7712",
        "genbank": "EU581823",
        "tile_begin": 7712,
        "subtype": "17_BF1",
        "motif": [
            "ETS",
            "SP"
        ],
        "motif_beg": [
            90,
            102
        ],
        "motif_end": [
            98,
            112
        ]
    },
    {
        "lanl_id": "17_BF1.AR.02.AR02_ARG1139.EU581825:7712",
        "genbank": "EU581825",
        "tile_begin": 7712,
        "subtype": "17_BF1",
        "motif": [],
        "motif_beg": [],
        "motif_end": []
    },
    {
        "lanl_id": "17_BF1.AR.99.ARMA038.AY037281:7712",
        "genbank": "AY037281",
        "tile_begin": 7712,
        "subtype": "17_BF1",
        "motif": [],
        "motif_beg": [],
        "motif_end": []
    },
    {
        "lanl_id": "17_BF1.PE.02.PE02_PCR0155.EU581828:7712",
        "genbank": "EU581828",
        "tile_begin": 7712,
        "subtype": "17_BF1",
        "motif": [],
        "motif_beg": [],
        "motif_end": []
    },
    {
        "lanl_id": "1819.CU.99.CU64.AY894995:7712",
        "genbank": "AY894995",
        "tile_begin": 7712,
        "subtype": "1819",
        "motif": [],
        "motif_beg": [],
        "motif_end": []
    },
    {
        "lanl_id": "18_cpx.CM.97.CM53379.AF377959:7712",
        "genbank": "AF377959",
        "tile_begin": 7712,
        "subtype": "18_cpx",
        "motif": [
            "ETS",
            "SP",
            "CREB/ATF"
        ],
        "motif_beg": [
            88,
            100,
            120
        ],
        "motif_end": [
            96,
            110,
            129
        ]
    },
    {
        "lanl_id": "18_cpx.CM.10.10CMLB018.MN153475:7712",
        "genbank": "MN153475",
        "tile_begin": 7712,
        "subtype": "18_cpx",
        "motif": [
            "ETS",
            "SP",
            "CREB/ATF"
        ],
        "motif_beg": [
            88,
            100,
            121
        ],
        "motif_end": [
            96,
            110,
            130
        ]
    },
    {
        "lanl_id": "18_cpx.CM.11.B4043_15.KP718931:7712",
        "genbank": "KP718931",
        "tile_begin": 7712,
        "subtype": "18_cpx",
        "motif": [
            "ETS",
            "SP",
            "CREB/ATF"
        ],
        "motif_beg": [
            88,
            100,
            120
        ],
        "motif_end": [
            96,
            110,
            129
        ]
    },
    {
        "lanl_id": "18_cpx.CU.99.CU14.AY586541:7712",
        "genbank": "AY586541",
        "tile_begin": 7712,
        "subtype": "18_cpx",
        "motif": [
            "ETS",
            "SP",
            "CREB/ATF"
        ],
        "motif_beg": [
            88,
            100,
            121
        ],
        "motif_end": [
            96,
            110,
            130
        ]
    },
    {
        "lanl_id": "18_cpx.CU.99.CU68.AY894993:7712",
        "genbank": "AY894993",
        "tile_begin": 7712,
        "subtype": "18_cpx",
        "motif": [
            "ETS",
            "SP",
            "CREB/ATF",
            "other"
        ],
        "motif_beg": [
            87,
            99,
            119,
            140
        ],
        "motif_end": [
            95,
            109,
            128,
            149
        ]
    },
    {
        "lanl_id": "18_cpx.CU.99.CU76.AY586540:7712",
        "genbank": "AY586540",
        "tile_begin": 7712,
        "subtype": "18_cpx",
        "motif": [],
        "motif_beg": [],
        "motif_end": []
    },
    {
        "lanl_id": "18_cpx.GB.13.13592_1_35.4.MF109378:7712",
        "genbank": "MF109378",
        "tile_begin": 7712,
        "subtype": "18_cpx",
        "motif": [],
        "motif_beg": [],
        "motif_end": []
    },
    {
        "lanl_id": "19_cpx.CU.99.CU29.AY588971:7712",
        "genbank": "AY588971",
        "tile_begin": 7712,
        "subtype": "19_cpx",
        "motif": [
            "SP"
        ],
        "motif_beg": [
            100
        ],
        "motif_end": [
            110
        ]
    },
    {
        "lanl_id": "19_cpx.CU.99.CU7.AY894994:7712",
        "genbank": "AY894994",
        "tile_begin": 7712,
        "subtype": "19_cpx",
        "motif": [],
        "motif_beg": [],
        "motif_end": []
    },
    {
        "lanl_id": "19_cpx.CU.99.CU38.AY588970:7712",
        "genbank": "AY588970",
        "tile_begin": 7712,
        "subtype": "19_cpx",
        "motif": [],
        "motif_beg": [],
        "motif_end": []
    },
    {
        "lanl_id": "20_BG.ES.14.ARP1210.KT276270:7712",
        "genbank": "KT276270",
        "tile_begin": 7712,
        "subtype": "20_BG",
        "motif": [
            "ETS",
            "other",
            "CREB/ATF"
        ],
        "motif_beg": [
            88,
            103,
            120
        ],
        "motif_end": [
            96,
            113,
            129
        ]
    },
    {
        "lanl_id": "20_BG.US.18.5108_wk_2_3_I20.MW062981:7712",
        "genbank": "MW062981",
        "tile_begin": 7712,
        "subtype": "20_BG",
        "motif": [
            "ETS"
        ],
        "motif_beg": [
            88
        ],
        "motif_end": [
            96
        ]
    },
    {
        "lanl_id": "20_BG.CU.99.Cu103.AY586545:7712",
        "genbank": "AY586545",
        "tile_begin": 7712,
        "subtype": "20_BG",
        "motif": [
            "ETS",
            "SP",
            "CREB/ATF"
        ],
        "motif_beg": [
            88,
            100,
            120
        ],
        "motif_end": [
            96,
            110,
            129
        ]
    },
    {
        "lanl_id": "21_A2D.KE.91.KNH1254.AY945737:7712",
        "genbank": "AY945737",
        "tile_begin": 7712,
        "subtype": "21_A2D",
        "motif": [],
        "motif_beg": [],
        "motif_end": []
    },
    {
        "lanl_id": "21_A2D.KE.99.KSM4001.AF457072:7712",
        "genbank": "AF457072",
        "tile_begin": 7712,
        "subtype": "21_A2D",
        "motif": [
            "ETS"
        ],
        "motif_beg": [
            88
        ],
        "motif_end": [
            96
        ]
    },
    {
        "lanl_id": "21_A2D.KE.99.KER2003.AF457051:7712",
        "genbank": "AF457051",
        "tile_begin": 7712,
        "subtype": "21_A2D",
        "motif": [
            "ETS",
            "CREB/ATF"
        ],
        "motif_beg": [
            88,
            114
        ],
        "motif_end": [
            96,
            123
        ]
    },
    {
        "lanl_id": "22A1U.CM.01.01CM_1152NG.AY371163:7712",
        "genbank": "AY371163",
        "tile_begin": 7712,
        "subtype": "22A1U",
        "motif": [
            "ETS",
            "SP",
            "CREB/ATF"
        ],
        "motif_beg": [
            88,
            100,
            121
        ],
        "motif_end": [
            96,
            110,
            130
        ]
    },
    {
        "lanl_id": "22DU.CM.01.01CM_4008HAN.AY371168:7712",
        "genbank": "AY371168",
        "tile_begin": 7712,
        "subtype": "22DU",
        "motif": [
            "ETS",
            "CREB/ATF"
        ],
        "motif_beg": [
            88,
            114
        ],
        "motif_end": [
            96,
            123
        ]
    },
    {
        "lanl_id": "22F2.CM.07.BS72.KR017779:7712",
        "genbank": "KR017779",
        "tile_begin": 7712,
        "subtype": "22F2",
        "motif": [
            "ETS",
            "SP",
            "CREB/ATF",
            "CREB/ATF"
        ],
        "motif_beg": [
            88,
            100,
            106,
            120
        ],
        "motif_end": [
            96,
            110,
            115,
            129
        ]
    },
    {
        "lanl_id": "22_01A1.CM.10.LB054.JN864059:7712",
        "genbank": "JN864059",
        "tile_begin": 7712,
        "subtype": "22_01A1",
        "motif": [
            "ETS",
            "CREB/ATF",
            "other"
        ],
        "motif_beg": [
            88,
            106,
            119
        ],
        "motif_end": [
            96,
            115,
            128
        ]
    },
    {
        "lanl_id": "22_01A1.CM.10.LB013.JN864058:7712",
        "genbank": "JN864058",
        "tile_begin": 7712,
        "subtype": "22_01A1",
        "motif": [
            "ETS",
            "CREB/ATF"
        ],
        "motif_beg": [
            88,
            106
        ],
        "motif_end": [
            96,
            115
        ]
    },
    {
        "lanl_id": "22_01A1.CM.10.LB011.JN864051:7712",
        "genbank": "JN864051",
        "tile_begin": 7712,
        "subtype": "22_01A1",
        "motif": [
            "CREB/ATF",
            "CREB/ATF"
        ],
        "motif_beg": [
            106,
            120
        ],
        "motif_end": [
            115,
            129
        ]
    },
    {
        "lanl_id": "22_01A1.CM.10.LB005.JN864050:7712",
        "genbank": "JN864050",
        "tile_begin": 7712,
        "subtype": "22_01A1",
        "motif": [
            "ETS",
            "SP",
            "CREB/ATF"
        ],
        "motif_beg": [
            88,
            100,
            121
        ],
        "motif_end": [
            96,
            110,
            130
        ]
    },
    {
        "lanl_id": "22_01A1.CM.10.10CMLB092.MT349413:7712",
        "genbank": "MT349413",
        "tile_begin": 7712,
        "subtype": "22_01A1",
        "motif": [
            "ETS",
            "SP",
            "CREB/ATF"
        ],
        "motif_beg": [
            88,
            100,
            120
        ],
        "motif_end": [
            96,
            110,
            129
        ]
    },
    {
        "lanl_id": "22_01A1.CM.10.10CMLB071.MT349410:7712",
        "genbank": "MT349410",
        "tile_begin": 7712,
        "subtype": "22_01A1",
        "motif": [
            "other",
            "ETS",
            "SP",
            "CREB/ATF",
            "CREB/ATF",
            "other"
        ],
        "motif_beg": [
            67,
            88,
            100,
            114,
            115,
            137
        ],
        "motif_end": [
            76,
            96,
            110,
            123,
            124,
            146
        ]
    },
    {
        "lanl_id": "22_01A1.CM.08.08CMBDSH138.MN153487:7712",
        "genbank": "MN153487",
        "tile_begin": 7712,
        "subtype": "22_01A1",
        "motif": [],
        "motif_beg": [],
        "motif_end": []
    },
    {
        "lanl_id": "22_01A1.CM.02.02CM_3097MN.GQ229529:7712",
        "genbank": "GQ229529",
        "tile_begin": 7712,
        "subtype": "22_01A1",
        "motif": [
            "ETS",
            "SP",
            "CREB/ATF"
        ],
        "motif_beg": [
            88,
            100,
            120
        ],
        "motif_end": [
            96,
            110,
            129
        ]
    },
    {
        "lanl_id": "22_01A1.CM.02.02CM_1867LE.AY371165:7712",
        "genbank": "AY371165",
        "tile_begin": 7712,
        "subtype": "22_01A1",
        "motif": [
            "ETS",
            "SP",
            "CREB/ATF"
        ],
        "motif_beg": [
            88,
            100,
            120
        ],
        "motif_end": [
            96,
            110,
            129
        ]
    },
    {
        "lanl_id": "22_01A1.CM.01.01CM_0001BBY.AY371159:7712",
        "genbank": "AY371159",
        "tile_begin": 7712,
        "subtype": "22_01A1",
        "motif": [
            "ETS",
            "SP",
            "CREB/ATF"
        ],
        "motif_beg": [
            88,
            100,
            120
        ],
        "motif_end": [
            96,
            110,
            129
        ]
    },
    {
        "lanl_id": "22_01A1.CM.02.02CAMLT72.EU743963:7712",
        "genbank": "EU743963",
        "tile_begin": 7712,
        "subtype": "22_01A1",
        "motif": [
            "ETS",
            "CREB/ATF",
            "CREB/ATF"
        ],
        "motif_beg": [
            90,
            108,
            122
        ],
        "motif_end": [
            98,
            117,
            131
        ]
    },
    {
        "lanl_id": "23_BG.CU.03.CB118.AY900571:7712",
        "genbank": "AY900571",
        "tile_begin": 7712,
        "subtype": "23_BG",
        "motif": [
            "ETS",
            "SP",
            "CREB/ATF"
        ],
        "motif_beg": [
            88,
            100,
            120
        ],
        "motif_end": [
            96,
            110,
            129
        ]
    },
    {
        "lanl_id": "23_BG.CU.03.CB347.AY900572:7712",
        "genbank": "AY900572",
        "tile_begin": 7712,
        "subtype": "23_BG",
        "motif": [
            "ETS",
            "SP",
            "ETS",
            "CREB/ATF",
            "other"
        ],
        "motif_beg": [
            88,
            100,
            108,
            121,
            148
        ],
        "motif_end": [
            96,
            110,
            116,
            130,
            158
        ]
    },
    {
        "lanl_id": "24_BG.CU.03.CB378.AY900574:7712",
        "genbank": "AY900574",
        "tile_begin": 7712,
        "subtype": "24_BG",
        "motif": [
            "CREB/ATF"
        ],
        "motif_beg": [
            106
        ],
        "motif_end": [
            115
        ]
    },
    {
        "lanl_id": "24_BG.CU.03.CB471.AY900575:7712",
        "genbank": "AY900575",
        "tile_begin": 7712,
        "subtype": "24_BG",
        "motif": [],
        "motif_beg": [],
        "motif_end": []
    },
    {
        "lanl_id": "24_BG.ES.08.X2456_2.FJ670526:7712",
        "genbank": "FJ670526",
        "tile_begin": 7712,
        "subtype": "24_BG",
        "motif": [
            "ETS",
            "SP",
            "CREB/ATF"
        ],
        "motif_beg": [
            88,
            100,
            120
        ],
        "motif_end": [
            96,
            110,
            129
        ]
    },
    {
        "lanl_id": "25_cpx.CD.02.CG_0379_02V_NGSID7.KY392772:7712",
        "genbank": "KY392772",
        "tile_begin": 7712,
        "subtype": "25_cpx",
        "motif": [],
        "motif_beg": [],
        "motif_end": []
    },
    {
        "lanl_id": "25_cpx.CM.02.1918LE.AY371169:7712",
        "genbank": "AY371169",
        "tile_begin": 7712,
        "subtype": "25_cpx",
        "motif": [],
        "motif_beg": [],
        "motif_end": []
    },
    {
        "lanl_id": "26C.CD.02.02CD_LBTB032.FM877779:7712",
        "genbank": "FM877779",
        "tile_begin": 7712,
        "subtype": "26C",
        "motif": [
            "ETS",
            "CREB/ATF",
            "CREB/ATF"
        ],
        "motif_beg": [
            88,
            106,
            120
        ],
        "motif_end": [
            96,
            115,
            129
        ]
    },
    {
        "lanl_id": "26C.CD.97.MBFE250.FM877783:7712",
        "genbank": "FM877783",
        "tile_begin": 7712,
        "subtype": "26C",
        "motif": [],
        "motif_beg": [],
        "motif_end": []
    },
    {
        "lanl_id": "26C.CD.97.97CD_KFE267.FM877778:7712",
        "genbank": "FM877778",
        "tile_begin": 7712,
        "subtype": "26C",
        "motif": [
            "ETS",
            "SP"
        ],
        "motif_beg": [
            88,
            100
        ],
        "motif_end": [
            96,
            110
        ]
    },
    {
        "lanl_id": "26_A5U.CD.02.02CD_MBTB047.FM877782:7712",
        "genbank": "FM877782",
        "tile_begin": 7712,
        "subtype": "26_A5U",
        "motif": [
            "ETS",
            "SP",
            "CREB/ATF"
        ],
        "motif_beg": [
            88,
            100,
            121
        ],
        "motif_end": [
            96,
            110,
            130
        ]
    },
    {
        "lanl_id": "26_A5U.CD.02.02CD_LBTB084.FM877781:7712",
        "genbank": "FM877781",
        "tile_begin": 7712,
        "subtype": "26_A5U",
        "motif": [],
        "motif_beg": [],
        "motif_end": []
    },
    {
        "lanl_id": "26_A5U.CD.97.97CD_KTB119.FM877777:7712",
        "genbank": "FM877777",
        "tile_begin": 7712,
        "subtype": "26_A5U",
        "motif": [
            "ETS",
            "SP",
            "CREB/ATF"
        ],
        "motif_beg": [
            88,
            100,
            121
        ],
        "motif_end": [
            96,
            110,
            130
        ]
    },
    {
        "lanl_id": "26_A5U.CD.02.02CD_KS069.FM877780:7712",
        "genbank": "FM877780",
        "tile_begin": 7712,
        "subtype": "26_A5U",
        "motif": [
            "ETS",
            "SP",
            "CREB/ATF"
        ],
        "motif_beg": [
            88,
            100,
            121
        ],
        "motif_end": [
            96,
            110,
            130
        ]
    },
    {
        "lanl_id": "27_cpx.CD.97.97CDKTB49.AJ404325:7712",
        "genbank": "AJ404325",
        "tile_begin": 7712,
        "subtype": "27_cpx",
        "motif": [],
        "motif_beg": [],
        "motif_end": []
    },
    {
        "lanl_id": "27_cpx.FR.04.04CD_FR_KZS.AM851091:7712",
        "genbank": "AM851091",
        "tile_begin": 7712,
        "subtype": "27_cpx",
        "motif": [
            "ETS",
            "SP",
            "CREB/ATF"
        ],
        "motif_beg": [
            88,
            100,
            120
        ],
        "motif_end": [
            96,
            110,
            129
        ]
    },
    {
        "lanl_id": "27_cpx.CD.03.CG_0077_01.MN116204:7712",
        "genbank": "MN116204",
        "tile_begin": 7712,
        "subtype": "27_cpx",
        "motif": [
            "ETS",
            "SP",
            "CREB/ATF"
        ],
        "motif_beg": [
            88,
            100,
            120
        ],
        "motif_end": [
            96,
            110,
            129
        ]
    },
    {
        "lanl_id": "28_BF1.BR.99.BREPM12817.DQ085874:7712",
        "genbank": "DQ085874",
        "tile_begin": 7712,
        "subtype": "28_BF1",
        "motif": [
            "ETS",
            "CREB/ATF"
        ],
        "motif_beg": [
            90,
            116
        ],
        "motif_end": [
            98,
            125
        ]
    },
    {
        "lanl_id": "28_BF1.BR.99.BREPM12609.DQ085873:7712",
        "genbank": "DQ085873",
        "tile_begin": 7712,
        "subtype": "28_BF1",
        "motif": [
            "CREB/ATF",
            "CREB/ATF"
        ],
        "motif_beg": [
            116,
            117
        ],
        "motif_end": [
            125,
            126
        ]
    },
    {
        "lanl_id": "28_BF1.BR.99.BREPM12313.DQ085872:7712",
        "genbank": "DQ085872",
        "tile_begin": 7712,
        "subtype": "28_BF1",
        "motif": [],
        "motif_beg": [],
        "motif_end": []
    },
    {
        "lanl_id": "28_BF1.BR.05.0679SV.JF804812:7712",
        "genbank": "JF804812",
        "tile_begin": 7712,
        "subtype": "28_BF1",
        "motif": [
            "ETS",
            "CREB/ATF"
        ],
        "motif_beg": [
            90,
            108
        ],
        "motif_end": [
            98,
            117
        ]
    },
    {
        "lanl_id": "28_BF1.BR.05.0614SV.JF804809:7712",
        "genbank": "JF804809",
        "tile_begin": 7712,
        "subtype": "28_BF1",
        "motif": [
            "CREB/ATF"
        ],
        "motif_beg": [
            108
        ],
        "motif_end": [
            117
        ]
    },
    {
        "lanl_id": "29_BF1.BR.05.0264RI.JF804807:7712",
        "genbank": "JF804807",
        "tile_begin": 7712,
        "subtype": "29_BF1",
        "motif": [],
        "motif_beg": [],
        "motif_end": []
    },
    {
        "lanl_id": "29_BF1.BR.01.BREPM16704.DQ085876:7712",
        "genbank": "DQ085876",
        "tile_begin": 7712,
        "subtype": "29_BF1",
        "motif": [],
        "motif_beg": [],
        "motif_end": []
    },
    {
        "lanl_id": "29_BF1.BR.02.BREPM119.AY771590:7712",
        "genbank": "AY771590",
        "tile_begin": 7712,
        "subtype": "29_BF1",
        "motif": [
            "ETS"
        ],
        "motif_beg": [
            90
        ],
        "motif_end": [
            98
        ]
    },
    {
        "lanl_id": "29_BF1.BR.05.0063SP.JF804806:7712",
        "genbank": "JF804806",
        "tile_begin": 7712,
        "subtype": "29_BF1",
        "motif": [
            "ETS",
            "CREB/ATF"
        ],
        "motif_beg": [
            90,
            108
        ],
        "motif_end": [
            98,
            117
        ]
    },
    {
        "lanl_id": "29_BF1.BR.05.0647SV.JF804811:7712",
        "genbank": "JF804811",
        "tile_begin": 7712,
        "subtype": "29_BF1",
        "motif": [],
        "motif_beg": [],
        "motif_end": []
    },
    {
        "lanl_id": "29_BF1.BR.05.0744SV.JF804814:7712",
        "genbank": "JF804814",
        "tile_begin": 7712,
        "subtype": "29_BF1",
        "motif": [],
        "motif_beg": [],
        "motif_end": []
    },
    {
        "lanl_id": "29_BF1.BR.99.BREPM11948.DQ085871:7712",
        "genbank": "DQ085871",
        "tile_begin": 7712,
        "subtype": "29_BF1",
        "motif": [],
        "motif_beg": [],
        "motif_end": []
    },
    {
        "lanl_id": "31_BC.BR.02.110PA.EF091932:7712",
        "genbank": "EF091932",
        "tile_begin": 7712,
        "subtype": "31_BC",
        "motif": [],
        "motif_beg": [],
        "motif_end": []
    },
    {
        "lanl_id": "31_BC.BR.04.04BR137.AY727526:7712",
        "genbank": "AY727526",
        "tile_begin": 7712,
        "subtype": "31_BC",
        "motif": [],
        "motif_beg": [],
        "motif_end": []
    },
    {
        "lanl_id": "31_BC.BR.04.04BR142.AY727527:7712",
        "genbank": "AY727527",
        "tile_begin": 7712,
        "subtype": "31_BC",
        "motif": [],
        "motif_beg": [],
        "motif_end": []
    },
    {
        "lanl_id": "32A6.EE.06.A19.KM606633:7712",
        "genbank": "KM606633",
        "tile_begin": 7712,
        "subtype": "32A6",
        "motif": [],
        "motif_beg": [],
        "motif_end": []
    },
    {
        "lanl_id": "32A6.EE.06.A49.KM606637:7712",
        "genbank": "KM606637",
        "tile_begin": 7712,
        "subtype": "32A6",
        "motif": [],
        "motif_beg": [],
        "motif_end": []
    },
    {
        "lanl_id": "32G.EE.06.A45.KM606635:7712",
        "genbank": "KM606635",
        "tile_begin": 7712,
        "subtype": "32G",
        "motif": [],
        "motif_beg": [],
        "motif_end": []
    },
    {
        "lanl_id": "32_06A6.EE.06.A14.KM606632:7712",
        "genbank": "KM606632",
        "tile_begin": 7712,
        "subtype": "32_06A6",
        "motif": [],
        "motif_beg": [],
        "motif_end": []
    },
    {
        "lanl_id": "32_06A6.EE.01.EE0369.AY535660:7712",
        "genbank": "AY535660",
        "tile_begin": 7712,
        "subtype": "32_06A6",
        "motif": [],
        "motif_beg": [],
        "motif_end": []
    },
    {
        "lanl_id": "33_01B.ID.07.JKT189_C.AB547463:7712",
        "genbank": "AB547463",
        "tile_begin": 7712,
        "subtype": "33_01B",
        "motif": [
            "ETS",
            "SP",
            "CREB/ATF"
        ],
        "motif_beg": [
            88,
            100,
            120
        ],
        "motif_end": [
            96,
            110,
            129
        ]
    },
    {
        "lanl_id": "33_01B.MY.05.05MYKL007_1.DQ366659:7712",
        "genbank": "DQ366659",
        "tile_begin": 7712,
        "subtype": "33_01B",
        "motif": [
            "ETS",
            "SP"
        ],
        "motif_beg": [
            88,
            100
        ],
        "motif_end": [
            96,
            110
        ]
    },
    {
        "lanl_id": "33_01B.MY.05.05MYKL015_2.DQ366660:7712",
        "genbank": "DQ366660",
        "tile_begin": 7712,
        "subtype": "33_01B",
        "motif": [
            "ETS",
            "SP",
            "CREB/ATF"
        ],
        "motif_beg": [
            88,
            100,
            120
        ],
        "motif_end": [
            96,
            110,
            129
        ]
    },
    {
        "lanl_id": "33_01B.MY.05.05MYKL031_1.DQ366661:7712",
        "genbank": "DQ366661",
        "tile_begin": 7712,
        "subtype": "33_01B",
        "motif": [],
        "motif_beg": [],
        "motif_end": []
    },
    {
        "lanl_id": "33_01B.MY.05.05MYKL045_1.DQ366662:7712",
        "genbank": "DQ366662",
        "tile_begin": 7712,
        "subtype": "33_01B",
        "motif": [
            "ETS"
        ],
        "motif_beg": [
            88
        ],
        "motif_end": [
            96
        ]
    },
    {
        "lanl_id": "33_01B.MY.07.07MYKLD47.EU031913:7712",
        "genbank": "EU031913",
        "tile_begin": 7712,
        "subtype": "33_01B",
        "motif": [
            "ETS",
            "SP",
            "CREB/ATF"
        ],
        "motif_beg": [
            88,
            100,
            120
        ],
        "motif_end": [
            96,
            110,
            129
        ]
    },
    {
        "lanl_id": "34_01B.TH.99.OUR1969P.EF165539:7712",
        "genbank": "EF165539",
        "tile_begin": 7712,
        "subtype": "34_01B",
        "motif": [
            "ETS",
            "SP",
            "CREB/ATF"
        ],
        "motif_beg": [
            88,
            100,
            120
        ],
        "motif_end": [
            96,
            110,
            129
        ]
    },
    {
        "lanl_id": "35_A1D.AF.06.073H.GQ477445:7712",
        "genbank": "GQ477445",
        "tile_begin": 7712,
        "subtype": "35_A1D",
        "motif": [
            "ETS",
            "SP",
            "CREB/ATF",
            "CREB/ATF"
        ],
        "motif_beg": [
            88,
            100,
            114,
            121
        ],
        "motif_end": [
            96,
            110,
            123,
            130
        ]
    },
    {
        "lanl_id": "35_A1D.IR.11.11IR.SYZ27F.AB703610:7712",
        "genbank": "AB703610",
        "tile_begin": 7712,
        "subtype": "35_A1D",
        "motif": [
            "ETS",
            "SP",
            "CREB/ATF"
        ],
        "motif_beg": [
            88,
            100,
            114
        ],
        "motif_end": [
            96,
            110,
            123
        ]
    },
    {
        "lanl_id": "35_A1D.IR.11.11IR.SYZ38F.AB703614:7712",
        "genbank": "AB703614",
        "tile_begin": 7712,
        "subtype": "35_A1D",
        "motif": [
            "ETS",
            "SP",
            "CREB/ATF",
            "CREB/ATF",
            "ETS"
        ],
        "motif_beg": [
            88,
            100,
            114,
            121,
            137
        ],
        "motif_end": [
            96,
            110,
            123,
            130,
            145
        ]
    },
    {
        "lanl_id": "35_A1D.IR.11.11IR.SYZ33F.AB703613:7712",
        "genbank": "AB703613",
        "tile_begin": 7712,
        "subtype": "35_A1D",
        "motif": [
            "ETS",
            "SP",
            "CREB/ATF",
            "CREB/ATF"
        ],
        "motif_beg": [
            88,
            100,
            114,
            121
        ],
        "motif_end": [
            96,
            110,
            123,
            130
        ]
    },
    {
        "lanl_id": "35_A1D.AF.06.027H.GQ477451:7712",
        "genbank": "GQ477451",
        "tile_begin": 7712,
        "subtype": "35_A1D",
        "motif": [
            "ETS",
            "SP",
            "CREB/ATF",
            "CREB/ATF",
            "ETS"
        ],
        "motif_beg": [
            88,
            100,
            114,
            121,
            137
        ],
        "motif_end": [
            96,
            110,
            123,
            130,
            145
        ]
    },
    {
        "lanl_id": "35_A1D.IR.11.11IR.KSH31F.AB703612:7712",
        "genbank": "AB703612",
        "tile_begin": 7712,
        "subtype": "35_A1D",
        "motif": [
            "ETS",
            "SP",
            "CREB/ATF",
            "CREB/ATF",
            "other"
        ],
        "motif_beg": [
            88,
            100,
            114,
            121,
            137
        ],
        "motif_end": [
            96,
            110,
            123,
            130,
            146
        ]
    },
    {
        "lanl_id": "35_A1D.IR.11.11IR.KSH24F.AB703609:7712",
        "genbank": "AB703609",
        "tile_begin": 7712,
        "subtype": "35_A1D",
        "motif": [
            "other",
            "ETS",
            "SP",
            "CREB/ATF",
            "CREB/ATF"
        ],
        "motif_beg": [
            67,
            88,
            100,
            114,
            121
        ],
        "motif_end": [
            76,
            96,
            110,
            123,
            130
        ]
    },
    {
        "lanl_id": "35_A1D.IR.10.10IR.THR41F.AB703615:7712",
        "genbank": "AB703615",
        "tile_begin": 7712,
        "subtype": "35_A1D",
        "motif": [
            "ETS",
            "SP",
            "CREB/ATF",
            "CREB/ATF"
        ],
        "motif_beg": [
            88,
            100,
            114,
            121
        ],
        "motif_end": [
            96,
            110,
            123,
            130
        ]
    },
    {
        "lanl_id": "35_A1D.IR.10.10IR.THR09F.AB703608:7712",
        "genbank": "AB703608",
        "tile_begin": 7712,
        "subtype": "35_A1D",
        "motif": [
            "ETS",
            "SP",
            "CREB/ATF",
            "CREB/ATF"
        ],
        "motif_beg": [
            88,
            100,
            114,
            121
        ],
        "motif_end": [
            96,
            110,
            123,
            130
        ]
    },
    {
        "lanl_id": "35_A1D.IR.11.11IR.KSH29F.AB703611:7712",
        "genbank": "AB703611",
        "tile_begin": 7712,
        "subtype": "35_A1D",
        "motif": [
            "ETS",
            "CREB/ATF",
            "CREB/ATF",
            "CREB/ATF"
        ],
        "motif_beg": [
            88,
            106,
            114,
            115
        ],
        "motif_end": [
            96,
            115,
            123,
            124
        ]
    },
    {
        "lanl_id": "35_A1D.AF.07.169H.GQ477446:7712",
        "genbank": "GQ477446",
        "tile_begin": 7712,
        "subtype": "35_A1D",
        "motif": [
            "other",
            "ETS",
            "SP",
            "CREB/ATF",
            "CREB/ATF"
        ],
        "motif_beg": [
            75,
            88,
            100,
            114,
            121
        ],
        "motif_end": [
            84,
            96,
            110,
            123,
            130
        ]
    },
    {
        "lanl_id": "35_A1D.AF.06.007H.GQ477450:7712",
        "genbank": "GQ477450",
        "tile_begin": 7712,
        "subtype": "35_A1D",
        "motif": [
            "ETS",
            "CREB/ATF",
            "CREB/ATF"
        ],
        "motif_beg": [
            88,
            106,
            114
        ],
        "motif_end": [
            96,
            115,
            123
        ]
    },
    {
        "lanl_id": "35_A1D.AF.05.05AF104.EF158042:7712",
        "genbank": "EF158042",
        "tile_begin": 7712,
        "subtype": "35_A1D",
        "motif": [
            "ETS",
            "SP",
            "CREB/ATF",
            "CREB/ATF"
        ],
        "motif_beg": [
            88,
            100,
            114,
            121
        ],
        "motif_end": [
            96,
            110,
            123,
            130
        ]
    },
    {
        "lanl_id": "35_A1D.AF.05.05AF095.EF158041:7712",
        "genbank": "EF158041",
        "tile_begin": 7712,
        "subtype": "35_A1D",
        "motif": [
            "ETS",
            "SP",
            "CREB/ATF",
            "CREB/ATF"
        ],
        "motif_beg": [
            88,
            100,
            114,
            121
        ],
        "motif_end": [
            96,
            110,
            123,
            130
        ]
    },
    {
        "lanl_id": "35_A1D.AF.05.05AF094.EF158040:7712",
        "genbank": "EF158040",
        "tile_begin": 7712,
        "subtype": "35_A1D",
        "motif": [
            "ETS",
            "CREB/ATF",
            "CREB/ATF",
            "CREB/ATF"
        ],
        "motif_beg": [
            88,
            106,
            114,
            120
        ],
        "motif_end": [
            96,
            115,
            123,
            129
        ]
    },
    {
        "lanl_id": "35_A1D.AF.05.05AF026.EF158043:7712",
        "genbank": "EF158043",
        "tile_begin": 7712,
        "subtype": "35_A1D",
        "motif": [
            "other",
            "ETS",
            "SP",
            "CREB/ATF",
            "CREB/ATF"
        ],
        "motif_beg": [
            76,
            88,
            100,
            114,
            121
        ],
        "motif_end": [
            86,
            96,
            110,
            123,
            130
        ]
    },
    {
        "lanl_id": "35_A1D.AF.07.273H.GQ477448:7712",
        "genbank": "GQ477448",
        "tile_begin": 7712,
        "subtype": "35_A1D",
        "motif": [
            "ETS",
            "SP",
            "CREB/ATF",
            "CREB/ATF"
        ],
        "motif_beg": [
            88,
            100,
            114,
            115
        ],
        "motif_end": [
            96,
            110,
            123,
            124
        ]
    },
    {
        "lanl_id": "35_A1D.AF.06.047H.GQ477443:7712",
        "genbank": "GQ477443",
        "tile_begin": 7712,
        "subtype": "35_A1D",
        "motif": [
            "ETS",
            "SP",
            "CREB/ATF",
            "CREB/ATF"
        ],
        "motif_beg": [
            88,
            100,
            114,
            121
        ],
        "motif_end": [
            96,
            110,
            123,
            130
        ]
    },
    {
        "lanl_id": "36_cpx.CM.00.00CMNYU1162.EF087995:7712",
        "genbank": "EF087995",
        "tile_begin": 7712,
        "subtype": "36_cpx",
        "motif": [
            "ETS",
            "SP",
            "CREB/ATF"
        ],
        "motif_beg": [
            90,
            102,
            122
        ],
        "motif_end": [
            98,
            112,
            131
        ]
    },
    {
        "lanl_id": "36_cpx.CM.00.00CMNYU830.EF087994:7712",
        "genbank": "EF087994",
        "tile_begin": 7712,
        "subtype": "36_cpx",
        "motif": [],
        "motif_beg": [],
        "motif_end": []
    },
    {
        "lanl_id": "37_cpx.CM.00.00CMNYU926.EF116594:7712",
        "genbank": "EF116594",
        "tile_begin": 7712,
        "subtype": "37_cpx",
        "motif": [
            "ETS",
            "SP"
        ],
        "motif_beg": [
            88,
            100
        ],
        "motif_end": [
            96,
            110
        ]
    },
    {
        "lanl_id": "37_cpx.CM.06.1130_39.KP718917:7712",
        "genbank": "KP718917",
        "tile_begin": 7712,
        "subtype": "37_cpx",
        "motif": [
            "ETS",
            "SP",
            "CREB/ATF"
        ],
        "motif_beg": [
            88,
            100,
            121
        ],
        "motif_end": [
            96,
            110,
            130
        ]
    },
    {
        "lanl_id": "37_cpx.CM.97.CM53392.AF377957:7712",
        "genbank": "AF377957",
        "tile_begin": 7712,
        "subtype": "37_cpx",
        "motif": [
            "ETS",
            "SP",
            "CREB/ATF"
        ],
        "motif_beg": [
            88,
            100,
            114
        ],
        "motif_end": [
            96,
            110,
            123
        ]
    },
    {
        "lanl_id": "37_cpx.CY.07.CY192.JF683745:7712",
        "genbank": "JF683745",
        "tile_begin": 7712,
        "subtype": "37_cpx",
        "motif": [],
        "motif_beg": [],
        "motif_end": []
    },
    {
        "lanl_id": "38_BF1.UY.04.UY04_4022.FJ213782:7712",
        "genbank": "FJ213782",
        "tile_begin": 7712,
        "subtype": "38_BF1",
        "motif": [],
        "motif_beg": [],
        "motif_end": []
    },
    {
        "lanl_id": "38_BF1.UY.99.99UY_TRA0123.JN235962:7712",
        "genbank": "JN235962",
        "tile_begin": 7712,
        "subtype": "38_BF1",
        "motif": [
            "ETS"
        ],
        "motif_beg": [
            88
        ],
        "motif_end": [
            96
        ]
    },
    {
        "lanl_id": "38_BF1.UY.03.UY03_3389.FJ213783:7712",
        "genbank": "FJ213783",
        "tile_begin": 7712,
        "subtype": "38_BF1",
        "motif": [
            "ETS"
        ],
        "motif_beg": [
            88
        ],
        "motif_end": [
            96
        ]
    },
    {
        "lanl_id": "38_BF1.UY.04.UY04_3987.FJ213781:7712",
        "genbank": "FJ213781",
        "tile_begin": 7712,
        "subtype": "38_BF1",
        "motif": [],
        "motif_beg": [],
        "motif_end": []
    },
    {
        "lanl_id": "38_BF1.UY.05.UY05_4752.FJ213780:7712",
        "genbank": "FJ213780",
        "tile_begin": 7712,
        "subtype": "38_BF1",
        "motif": [],
        "motif_beg": [],
        "motif_end": []
    },
    {
        "lanl_id": "39_BF1.BR.03.03BRRJ327.EU735536:7712",
        "genbank": "EU735536",
        "tile_begin": 7712,
        "subtype": "39_BF1",
        "motif": [
            "ETS"
        ],
        "motif_beg": [
            88
        ],
        "motif_end": [
            96
        ]
    },
    {
        "lanl_id": "39_BF1.BR.04.04BRRJ179.EU735535:7712",
        "genbank": "EU735535",
        "tile_begin": 7712,
        "subtype": "39_BF1",
        "motif": [],
        "motif_beg": [],
        "motif_end": []
    },
    {
        "lanl_id": "39_BF1.BR.03.03BRRJ103.EU735534:7712",
        "genbank": "EU735534",
        "tile_begin": 7712,
        "subtype": "39_BF1",
        "motif": [],
        "motif_beg": [],
        "motif_end": []
    },
    {
        "lanl_id": "40_BF1.BR.04.04BRRJ115.EU735538:7712",
        "genbank": "EU735538",
        "tile_begin": 7712,
        "subtype": "40_BF1",
        "motif": [
            "CREB/ATF"
        ],
        "motif_beg": [
            106
        ],
        "motif_end": [
            115
        ]
    },
    {
        "lanl_id": "40_BF1.BR.04.04BRSQ46.EU735540:7712",
        "genbank": "EU735540",
        "tile_begin": 7712,
        "subtype": "40_BF1",
        "motif": [],
        "motif_beg": [],
        "motif_end": []
    },
    {
        "lanl_id": "40_BF1.BR.05.05BRRJ055.EU735537:7712",
        "genbank": "EU735537",
        "tile_begin": 7712,
        "subtype": "40_BF1",
        "motif": [],
        "motif_beg": [],
        "motif_end": []
    },
    {
        "lanl_id": "40_BF1.BR.05.05BRRJ200.EU735539:7712",
        "genbank": "EU735539",
        "tile_begin": 7712,
        "subtype": "40_BF1",
        "motif": [
            "other",
            "ETS",
            "ETS",
            "CREB/ATF",
            "other"
        ],
        "motif_beg": [
            57,
            88,
            108,
            114,
            116
        ],
        "motif_end": [
            68,
            96,
            116,
            123,
            128
        ]
    },
    {
        "lanl_id": "41_CD.TZ.05.CO6577V5.KX907411:7712",
        "genbank": "KX907411",
        "tile_begin": 7712,
        "subtype": "41_CD",
        "motif": [],
        "motif_beg": [],
        "motif_end": []
    },
    {
        "lanl_id": "42_BF1.LU.03.luBF_01_03.EU170151:7712",
        "genbank": "EU170151",
        "tile_begin": 7712,
        "subtype": "42_BF1",
        "motif": [],
        "motif_beg": [],
        "motif_end": []
    },
    {
        "lanl_id": "43_02G.SA.03.J11456.EU697909:7712",
        "genbank": "EU697909",
        "tile_begin": 7712,
        "subtype": "43_02G",
        "motif": [
            "ETS",
            "SP",
            "CREB/ATF"
        ],
        "motif_beg": [
            88,
            100,
            120
        ],
        "motif_end": [
            96,
            110,
            129
        ]
    },
    {
        "lanl_id": "43_02G.SA.03.J11232.EU697905:7712",
        "genbank": "EU697905",
        "tile_begin": 7712,
        "subtype": "43_02G",
        "motif": [
            "CREB/ATF",
            "CREB/ATF"
        ],
        "motif_beg": [
            106,
            120
        ],
        "motif_end": [
            115,
            129
        ]
    },
    {
        "lanl_id": "43_02G.GB.13.15171_1_18.3.MF109648:7712",
        "genbank": "MF109648",
        "tile_begin": 7712,
        "subtype": "43_02G",
        "motif": [],
        "motif_beg": [],
        "motif_end": []
    },
    {
        "lanl_id": "43_02G.SA.03.J11223.EU697904:7712",
        "genbank": "EU697904",
        "tile_begin": 7712,
        "subtype": "43_02G",
        "motif": [
            "ETS",
            "SP",
            "CREB/ATF"
        ],
        "motif_beg": [
            88,
            100,
            120
        ],
        "motif_end": [
            96,
            110,
            129
        ]
    },
    {
        "lanl_id": "44_BF1.CL.00.CH80.FJ358521:7712",
        "genbank": "FJ358521",
        "tile_begin": 7712,
        "subtype": "44_BF1",
        "motif": [],
        "motif_beg": [],
        "motif_end": []
    },
    {
        "lanl_id": "44_BF1.CL.01.CH12.AY536235:7712",
        "genbank": "AY536235",
        "tile_begin": 7712,
        "subtype": "44_BF1",
        "motif": [],
        "motif_beg": [],
        "motif_end": []
    },
    {
        "lanl_id": "44_BF1.PE.16.DEURF16PE007.MH078557:7712",
        "genbank": "MH078557",
        "tile_begin": 7712,
        "subtype": "44_BF1",
        "motif": [],
        "motif_beg": [],
        "motif_end": []
    },
    {
        "lanl_id": "45_cpx.CD.97.97CD_MBFE185.FN392874:7712",
        "genbank": "FN392874",
        "tile_begin": 7712,
        "subtype": "45_cpx",
        "motif": [],
        "motif_beg": [],
        "motif_end": []
    },
    {
        "lanl_id": "45_cpx.CM.97.97CM_MP814.FN392876:7712",
        "genbank": "FN392876",
        "tile_begin": 7712,
        "subtype": "45_cpx",
        "motif": [],
        "motif_beg": [],
        "motif_end": []
    },
    {
        "lanl_id": "45_cpx.FR.04.04FR_AUK.EU448295:7712",
        "genbank": "EU448295",
        "tile_begin": 7712,
        "subtype": "45_cpx",
        "motif": [
            "ETS",
            "CREB/ATF"
        ],
        "motif_beg": [
            90,
            116
        ],
        "motif_end": [
            98,
            125
        ]
    },
    {
        "lanl_id": "45_cpx.GA.97.97GA_TB45.FN392877:7712",
        "genbank": "FN392877",
        "tile_begin": 7712,
        "subtype": "45_cpx",
        "motif": [
            "ETS",
            "CREB/ATF",
            "CREB/ATF"
        ],
        "motif_beg": [
            88,
            106,
            120
        ],
        "motif_end": [
            96,
            115,
            129
        ]
    },
    {
        "lanl_id": "46_BF1.BR.07.07BR_FPS742.HM026457:7712",
        "genbank": "HM026457",
        "tile_begin": 7712,
        "subtype": "46_BF1",
        "motif": [
            "ETS"
        ],
        "motif_beg": [
            88
        ],
        "motif_end": [
            96
        ]
    },
    {
        "lanl_id": "46_BF1.BR.07.07BR_FPS783.HM026458:7712",
        "genbank": "HM026458",
        "tile_begin": 7712,
        "subtype": "46_BF1",
        "motif": [],
        "motif_beg": [],
        "motif_end": []
    },
    {
        "lanl_id": "46_BF1.BR.01.01BR087.DQ358801:7712",
        "genbank": "DQ358801",
        "tile_begin": 7712,
        "subtype": "46_BF1",
        "motif": [
            "ETS",
            "SP"
        ],
        "motif_beg": [
            88,
            100
        ],
        "motif_end": [
            96,
            110
        ]
    },
    {
        "lanl_id": "46_BF1.BR.07.07BR_FPS625.HM026456:7712",
        "genbank": "HM026456",
        "tile_begin": 7712,
        "subtype": "46_BF1",
        "motif": [
            "ETS",
            "SP",
            "other"
        ],
        "motif_beg": [
            88,
            100,
            141
        ],
        "motif_end": [
            96,
            110,
            150
        ]
    },
    {
        "lanl_id": "46_BF1.BR.01.01BRRJUD508.MG365771:7712",
        "genbank": "MG365771",
        "tile_begin": 7712,
        "subtype": "46_BF1",
        "motif": [
            "ETS",
            "SP"
        ],
        "motif_beg": [
            88,
            100
        ],
        "motif_end": [
            96,
            110
        ]
    },
    {
        "lanl_id": "46_BF1.BR.01.01BR125.DQ358802:7712",
        "genbank": "DQ358802",
        "tile_begin": 7712,
        "subtype": "46_BF1",
        "motif": [],
        "motif_beg": [],
        "motif_end": []
    },
    {
        "lanl_id": "46_BF1.BR.07.07BR_FPS812.HM026460:7712",
        "genbank": "HM026460",
        "tile_begin": 7712,
        "subtype": "46_BF1",
        "motif": [
            "ETS",
            "CREB/ATF",
            "CREB/ATF"
        ],
        "motif_beg": [
            100,
            118,
            132
        ],
        "motif_end": [
            108,
            127,
            141
        ]
    },
    {
        "lanl_id": "46_BF1.BR.07.07BR_FPS810.HM026459:7712",
        "genbank": "HM026459",
        "tile_begin": 7712,
        "subtype": "46_BF1",
        "motif": [],
        "motif_beg": [],
        "motif_end": []
    },
    {
        "lanl_id": "47_BF1.ES.08.X2457_2.FJ670529:7712",
        "genbank": "FJ670529",
        "tile_begin": 7712,
        "subtype": "47_BF1",
        "motif": [],
        "motif_beg": [],
        "motif_end": []
    },
    {
        "lanl_id": "47_BF1.ES.08.P1942.GQ372987:7712",
        "genbank": "GQ372987",
        "tile_begin": 7712,
        "subtype": "47_BF1",
        "motif": [],
        "motif_beg": [],
        "motif_end": []
    },
    {
        "lanl_id": "47_BF1.BR.10.10BR_RJ026.KJ849798:7712",
        "genbank": "KJ849798",
        "tile_begin": 7712,
        "subtype": "47_BF1",
        "motif": [],
        "motif_beg": [],
        "motif_end": []
    },
    {
        "lanl_id": "48_01B.MY.07.07MYKT021.GQ175883:7712",
        "genbank": "GQ175883",
        "tile_begin": 7712,
        "subtype": "48_01B",
        "motif": [
            "ETS",
            "SP",
            "CREB/ATF",
            "other"
        ],
        "motif_beg": [
            88,
            100,
            120,
            153
        ],
        "motif_end": [
            96,
            110,
            129,
            163
        ]
    },
    {
        "lanl_id": "48_01B.MY.07.07MYKT016.GQ175882:7712",
        "genbank": "GQ175882",
        "tile_begin": 7712,
        "subtype": "48_01B",
        "motif": [],
        "motif_beg": [],
        "motif_end": []
    },
    {
        "lanl_id": "48_01B.MY.07.07MYKT014.GQ175881:7712",
        "genbank": "GQ175881",
        "tile_begin": 7712,
        "subtype": "48_01B",
        "motif": [
            "ETS",
            "SP",
            "CREB/ATF"
        ],
        "motif_beg": [
            88,
            100,
            120
        ],
        "motif_end": [
            96,
            110,
            129
        ]
    },
    {
        "lanl_id": "49_cpx.GM.02.N18380.HQ385477:7712",
        "genbank": "HQ385477",
        "tile_begin": 7712,
        "subtype": "49_cpx",
        "motif": [],
        "motif_beg": [],
        "motif_end": []
    },
    {
        "lanl_id": "49_cpx.GM.03.N26677.HQ385479:7712",
        "genbank": "HQ385479",
        "tile_begin": 7712,
        "subtype": "49_cpx",
        "motif": [
            "ETS",
            "CREB/ATF"
        ],
        "motif_beg": [
            88,
            106
        ],
        "motif_end": [
            96,
            115
        ]
    },
    {
        "lanl_id": "49_cpx.GM.97.N28353.HQ385478:7712",
        "genbank": "HQ385478",
        "tile_begin": 7712,
        "subtype": "49_cpx",
        "motif": [],
        "motif_beg": [],
        "motif_end": []
    },
    {
        "lanl_id": "49_cpx.BW.98.BW2117.AF192135:7712",
        "genbank": "AF192135",
        "tile_begin": 7712,
        "subtype": "49_cpx",
        "motif": [],
        "motif_beg": [],
        "motif_end": []
    },
    {
        "lanl_id": "50B.BE.13.AA.MN485971:7712",
        "genbank": "MN485971",
        "tile_begin": 7712,
        "subtype": "50B",
        "motif": [
            "ETS",
            "CREB/ATF",
            "CREB/ATF"
        ],
        "motif_beg": [
            88,
            106,
            120
        ],
        "motif_end": [
            96,
            115,
            129
        ]
    },
    {
        "lanl_id": "50B.GB.13.13592_1_12.3.MF109354:7712",
        "genbank": "MF109354",
        "tile_begin": 7712,
        "subtype": "50B",
        "motif": [
            "ETS",
            "SP",
            "CREB/ATF"
        ],
        "motif_beg": [
            88,
            100,
            114
        ],
        "motif_end": [
            96,
            110,
            123
        ]
    },
    {
        "lanl_id": "50B.GB.14.14535_1_2.4.MF109527:7712",
        "genbank": "MF109527",
        "tile_begin": 7712,
        "subtype": "50B",
        "motif": [
            "ETS",
            "CREB/ATF",
            "CREB/ATF"
        ],
        "motif_beg": [
            88,
            114,
            121
        ],
        "motif_end": [
            96,
            123,
            130
        ]
    },
    {
        "lanl_id": "50_A1D.GB.00.8179.JN417236:7712",
        "genbank": "JN417236",
        "tile_begin": 7712,
        "subtype": "50_A1D",
        "motif": [
            "ETS",
            "CREB/ATF"
        ],
        "motif_beg": [
            88,
            106
        ],
        "motif_end": [
            96,
            115
        ]
    },
    {
        "lanl_id": "50_A1D.GB.03.33365.JN417239:7712",
        "genbank": "JN417239",
        "tile_begin": 7712,
        "subtype": "50_A1D",
        "motif": [
            "CREB/ATF"
        ],
        "motif_beg": [
            106
        ],
        "motif_end": [
            115
        ]
    },
    {
        "lanl_id": "50_A1D.GB.10.12792.JN417240:7712",
        "genbank": "JN417240",
        "tile_begin": 7712,
        "subtype": "50_A1D",
        "motif": [
            "ETS",
            "CREB/ATF"
        ],
        "motif_beg": [
            88,
            106
        ],
        "motif_end": [
            96,
            115
        ]
    },
    {
        "lanl_id": "51_01B.MY.11.11MYKL055.KJ485697:7712",
        "genbank": "KJ485697",
        "tile_begin": 7712,
        "subtype": "51_01B",
        "motif": [
            "ETS",
            "CREB/ATF",
            "CREB/ATF",
            "CREB/ATF"
        ],
        "motif_beg": [
            88,
            105,
            114,
            121
        ],
        "motif_end": [
            96,
            114,
            123,
            130
        ]
    },
    {
        "lanl_id": "51_01B.SG.11.11SG_HM021.JN029801:7712",
        "genbank": "JN029801",
        "tile_begin": 7712,
        "subtype": "51_01B",
        "motif": [
            "ETS",
            "SP",
            "CREB/ATF",
            "CREB/ATF"
        ],
        "motif_beg": [
            88,
            100,
            114,
            121
        ],
        "motif_end": [
            96,
            110,
            123,
            130
        ]
    },
    {
        "lanl_id": "52_01B.MY.03.03MYKL018_1.DQ366664:7712",
        "genbank": "DQ366664",
        "tile_begin": 7712,
        "subtype": "52_01B",
        "motif": [
            "CREB/ATF"
        ],
        "motif_beg": [
            106
        ],
        "motif_end": [
            115
        ]
    },
    {
        "lanl_id": "52_01B.TH.00.00TH_R1741.AY945734:7712",
        "genbank": "AY945734",
        "tile_begin": 7712,
        "subtype": "52_01B",
        "motif": [],
        "motif_beg": [],
        "motif_end": []
    },
    {
        "lanl_id": "52_01B.TH.96.M043.DQ354113:7712",
        "genbank": "DQ354113",
        "tile_begin": 7712,
        "subtype": "52_01B",
        "motif": [
            "ETS",
            "CREB/ATF"
        ],
        "motif_beg": [
            88,
            120
        ],
        "motif_end": [
            96,
            129
        ]
    },
    {
        "lanl_id": "53_01B.MY.04.04MYKL016_1.DQ366663:7712",
        "genbank": "DQ366663",
        "tile_begin": 7712,
        "subtype": "53_01B",
        "motif": [
            "ETS",
            "SP"
        ],
        "motif_beg": [
            88,
            100
        ],
        "motif_end": [
            96,
            110
        ]
    },
    {
        "lanl_id": "53_01B.MY.11.11FIR164.JX390610:7712",
        "genbank": "JX390610",
        "tile_begin": 7712,
        "subtype": "53_01B",
        "motif": [
            "ETS"
        ],
        "motif_beg": [
            88
        ],
        "motif_end": [
            96
        ]
    },
    {
        "lanl_id": "54_01B.MY.07.07MYKLD49.EU031915:7712",
        "genbank": "EU031915",
        "tile_begin": 7712,
        "subtype": "54_01B",
        "motif": [
            "ETS",
            "SP"
        ],
        "motif_beg": [
            88,
            100
        ],
        "motif_end": [
            96,
            110
        ]
    },
    {
        "lanl_id": "54_01B.MY.08.08MYKL044.JX390977:7712",
        "genbank": "JX390977",
        "tile_begin": 7712,
        "subtype": "54_01B",
        "motif": [
            "ETS",
            "SP"
        ],
        "motif_beg": [
            88,
            100
        ],
        "motif_end": [
            96,
            110
        ]
    },
    {
        "lanl_id": "54_01B.MY.09.09MYSB023.JX390976:7712",
        "genbank": "JX390976",
        "tile_begin": 7712,
        "subtype": "54_01B",
        "motif": [
            "ETS",
            "SP"
        ],
        "motif_beg": [
            88,
            100
        ],
        "motif_end": [
            96,
            110
        ]
    },
    {
        "lanl_id": "55_01B.CN.18.JX_GZ_53_M_SH_7.MT611506:7712",
        "genbank": "MT611506",
        "tile_begin": 7712,
        "subtype": "55_01B",
        "motif": [
            "ETS",
            "CREB/ATF",
            "CREB/ATF"
        ],
        "motif_beg": [
            88,
            106,
            120
        ],
        "motif_end": [
            96,
            115,
            129
        ]
    },
    {
        "lanl_id": "55_01B.CN.11.GDDG318.JX574662:7712",
        "genbank": "JX574662",
        "tile_begin": 7712,
        "subtype": "55_01B",
        "motif": [
            "ETS",
            "SP",
            "CREB/ATF"
        ],
        "motif_beg": [
            88,
            100,
            120
        ],
        "motif_end": [
            96,
            110,
            129
        ]
    },
    {
        "lanl_id": "55_01B.CN.10.HNCS102056.JX574661:7712",
        "genbank": "JX574661",
        "tile_begin": 7712,
        "subtype": "55_01B",
        "motif": [
            "ETS",
            "SP",
            "CREB/ATF"
        ],
        "motif_beg": [
            88,
            100,
            120
        ],
        "motif_end": [
            96,
            110,
            129
        ]
    },
    {
        "lanl_id": "55_01B.CN.08.08CYM047.JF340054:7712",
        "genbank": "JF340054",
        "tile_begin": 7712,
        "subtype": "55_01B",
        "motif": [
            "ETS",
            "SP",
            "CREB/ATF"
        ],
        "motif_beg": [
            88,
            100,
            120
        ],
        "motif_end": [
            96,
            110,
            129
        ]
    },
    {
        "lanl_id": "56_cpx.SI.12.Sample37_SI324.MN736702:7712",
        "genbank": "MN736702",
        "tile_begin": 7712,
        "subtype": "56_cpx",
        "motif": [
            "ETS",
            "CREB/ATF"
        ],
        "motif_beg": [
            88,
            106
        ],
        "motif_end": [
            96,
            115
        ]
    },
    {
        "lanl_id": "56_cpx.CN.18.08_004.MW693027:7712",
        "genbank": "MW693027",
        "tile_begin": 7712,
        "subtype": "56_cpx",
        "motif": [
            "CREB/ATF"
        ],
        "motif_beg": [
            106
        ],
        "motif_end": [
            115
        ]
    },
    {
        "lanl_id": "56_cpx.FR.10.URF5_patient_A.JN882655:7712",
        "genbank": "JN882655",
        "tile_begin": 7712,
        "subtype": "56_cpx",
        "motif": [
            "ETS",
            "SP"
        ],
        "motif_beg": [
            88,
            100
        ],
        "motif_end": [
            96,
            110
        ]
    },
    {
        "lanl_id": "56_cpx.RU.17.RU_ERS_2703_2017.MZ327290:7712",
        "genbank": "MZ327290",
        "tile_begin": 7712,
        "subtype": "56_cpx",
        "motif": [
            "ETS",
            "SP",
            "CREB/ATF",
            "ETS"
        ],
        "motif_beg": [
            88,
            100,
            120,
            141
        ],
        "motif_end": [
            96,
            110,
            129,
            153
        ]
    },
    {
        "lanl_id": "57_BC.CN.09.09YNLX19sg.KC899008:7712",
        "genbank": "KC899008",
        "tile_begin": 7712,
        "subtype": "57_BC",
        "motif": [
            "ETS",
            "CREB/ATF",
            "CREB/ATF"
        ],
        "motif_beg": [
            88,
            105,
            120
        ],
        "motif_end": [
            96,
            114,
            129
        ]
    },
    {
        "lanl_id": "57_BC.CN.09.1439.JX679207:7712",
        "genbank": "JX679207",
        "tile_begin": 7712,
        "subtype": "57_BC",
        "motif": [
            "ETS",
            "SP",
            "SP",
            "CREB/ATF",
            "other"
        ],
        "motif_beg": [
            88,
            100,
            100,
            121,
            154
        ],
        "motif_end": [
            96,
            110,
            110,
            130,
            160
        ]
    },
    {
        "lanl_id": "57_BC.CN.09.09YNLC496sg.KC898991:7712",
        "genbank": "KC898991",
        "tile_begin": 7712,
        "subtype": "57_BC",
        "motif": [
            "ETS",
            "SP",
            "CREB/ATF"
        ],
        "motif_beg": [
            91,
            103,
            123
        ],
        "motif_end": [
            99,
            113,
            132
        ]
    },
    {
        "lanl_id": "57_BC.CN.09.09YNLC216002sg.KC898985:7712",
        "genbank": "KC898985",
        "tile_begin": 7712,
        "subtype": "57_BC",
        "motif": [],
        "motif_beg": [],
        "motif_end": []
    },
    {
        "lanl_id": "57_BC.CN.10.DH17.KF250400:7712",
        "genbank": "KF250400",
        "tile_begin": 7712,
        "subtype": "57_BC",
        "motif": [
            "ETS",
            "SP",
            "CREB/ATF"
        ],
        "motif_beg": [
            88,
            100,
            120
        ],
        "motif_end": [
            96,
            110,
            129
        ]
    },
    {
        "lanl_id": "57_BC.CN.09.YNFL37.KC870044:7712",
        "genbank": "KC870044",
        "tile_begin": 7712,
        "subtype": "57_BC",
        "motif": [
            "other",
            "ETS",
            "SP",
            "CREB/ATF",
            "other",
            "CREB/ATF",
            "other"
        ],
        "motif_beg": [
            71,
            88,
            100,
            105,
            111,
            120,
            155
        ],
        "motif_end": [
            80,
            96,
            110,
            114,
            121,
            129,
            167
        ]
    },
    {
        "lanl_id": "57_BC.CN.07.341.HM776939:7712",
        "genbank": "HM776939",
        "tile_begin": 7712,
        "subtype": "57_BC",
        "motif": [],
        "motif_beg": [],
        "motif_end": []
    },
    {
        "lanl_id": "58_01B.MY.10.10MYKJ036.KC522035:7712",
        "genbank": "KC522035",
        "tile_begin": 7712,
        "subtype": "58_01B",
        "motif": [],
        "motif_beg": [],
        "motif_end": []
    },
    {
        "lanl_id": "58_01B.MY.11.11MY1RJ704.KC522033:7712",
        "genbank": "KC522033",
        "tile_begin": 7712,
        "subtype": "58_01B",
        "motif": [],
        "motif_beg": [],
        "motif_end": []
    },
    {
        "lanl_id": "58_01B.MY.11.11MY1ZK731.KC522032:7712",
        "genbank": "KC522032",
        "tile_begin": 7712,
        "subtype": "58_01B",
        "motif": [],
        "motif_beg": [],
        "motif_end": []
    },
    {
        "lanl_id": "58_01B.MY.09.09MYPR37.KC522031:7712",
        "genbank": "KC522031",
        "tile_begin": 7712,
        "subtype": "58_01B",
        "motif": [
            "ETS"
        ],
        "motif_beg": [
            90
        ],
        "motif_end": [
            98
        ]
    },
    {
        "lanl_id": "59_01B.CN.07.GD070126.KF011494:7712",
        "genbank": "KF011494",
        "tile_begin": 7712,
        "subtype": "59_01B",
        "motif": [],
        "motif_beg": [],
        "motif_end": []
    },
    {
        "lanl_id": "59_01B.CN.09.09LNA423.JX960635:7712",
        "genbank": "JX960635",
        "tile_begin": 7712,
        "subtype": "59_01B",
        "motif": [
            "ETS",
            "CREB/ATF",
            "other"
        ],
        "motif_beg": [
            88,
            106,
            116
        ],
        "motif_end": [
            96,
            115,
            128
        ]
    },
    {
        "lanl_id": "59_01B.CN.11.11CN.LNSY300876.KJ484434:7712",
        "genbank": "KJ484434",
        "tile_begin": 7712,
        "subtype": "59_01B",
        "motif": [],
        "motif_beg": [],
        "motif_end": []
    },
    {
        "lanl_id": "59_01B.CN.12.12CN.YNKM200199.KJ484435:7712",
        "genbank": "KJ484435",
        "tile_begin": 7712,
        "subtype": "59_01B",
        "motif": [],
        "motif_beg": [],
        "motif_end": []
    },
    {
        "lanl_id": "60_BC.IT.11.BAV499.KC899079:7712",
        "genbank": "KC899079",
        "tile_begin": 7712,
        "subtype": "60_BC",
        "motif": [],
        "motif_beg": [],
        "motif_end": []
    },
    {
        "lanl_id": "60_BC.GB.13.15228_1_80.3.MF109718:7712",
        "genbank": "MF109718",
        "tile_begin": 7712,
        "subtype": "60_BC",
        "motif": [],
        "motif_beg": [],
        "motif_end": []
    },
    {
        "lanl_id": "60_BC.FR.06.06FR_CRN.EU448296:7712",
        "genbank": "EU448296",
        "tile_begin": 7712,
        "subtype": "60_BC",
        "motif": [],
        "motif_beg": [],
        "motif_end": []
    },
    {
        "lanl_id": "61_BC.CN.10.JL100010.KC990124:7712",
        "genbank": "KC990124",
        "tile_begin": 7712,
        "subtype": "61_BC",
        "motif": [
            "ETS",
            "other",
            "ETS",
            "SP",
            "CREB/ATF"
        ],
        "motif_beg": [
            46,
            68,
            88,
            100,
            120
        ],
        "motif_end": [
            54,
            77,
            96,
            110,
            129
        ]
    },
    {
        "lanl_id": "62_BC.CN.10.YNFL13.KC870034:7712",
        "genbank": "KC870034",
        "tile_begin": 7712,
        "subtype": "62_BC",
        "motif": [
            "ETS",
            "SP",
            "CREB/ATF",
            "CREB/ATF"
        ],
        "motif_beg": [
            88,
            100,
            114,
            121
        ],
        "motif_end": [
            96,
            110,
            123,
            130
        ]
    },
    {
        "lanl_id": "62_BC.CN.10.YNFL15.KC870035:7712",
        "genbank": "KC870035",
        "tile_begin": 7712,
        "subtype": "62_BC",
        "motif": [
            "ETS",
            "SP",
            "CREB/ATF",
            "CREB/ATF"
        ],
        "motif_beg": [
            88,
            100,
            114,
            121
        ],
        "motif_end": [
            96,
            110,
            123,
            130
        ]
    },
    {
        "lanl_id": "63A6.RU.16.RU_ERS_1101_2016.MT369981:7712",
        "genbank": "MT369981",
        "tile_begin": 7712,
        "subtype": "63A6",
        "motif": [],
        "motif_beg": [],
        "motif_end": []
    },
    {
        "lanl_id": "63A6.RU.16.RU_ERS_1106_2016.MT369986:7712",
        "genbank": "MT369986",
        "tile_begin": 7712,
        "subtype": "63A6",
        "motif": [],
        "motif_beg": [],
        "motif_end": []
    },
    {
        "lanl_id": "63_02A6.RU.18.RU_ERS_2577_2018.MZ427698:7712",
        "genbank": "MZ427698",
        "tile_begin": 7712,
        "subtype": "63_02A6",
        "motif": [],
        "motif_beg": [],
        "motif_end": []
    },
    {
        "lanl_id": "63_02A6.RU.10.10RU6637.JN230353:7712",
        "genbank": "JN230353",
        "tile_begin": 7712,
        "subtype": "63_02A6",
        "motif": [],
        "motif_beg": [],
        "motif_end": []
    },
    {
        "lanl_id": "63_02A6.RU.13.RU_8169.KJ197201:7712",
        "genbank": "KJ197201",
        "tile_begin": 7712,
        "subtype": "63_02A6",
        "motif": [],
        "motif_beg": [],
        "motif_end": []
    },
    {
        "lanl_id": "63_02A6.RU.16.RU_ERS_1015_2016.MT334923:7712",
        "genbank": "MT334923",
        "tile_begin": 7712,
        "subtype": "63_02A6",
        "motif": [],
        "motif_beg": [],
        "motif_end": []
    },
    {
        "lanl_id": "63_02A6.RU.19.RU_ERS_3658_2019.MZ427729:7712",
        "genbank": "MZ427729",
        "tile_begin": 7712,
        "subtype": "63_02A6",
        "motif": [
            "other",
            "ETS",
            "SP",
            "CREB/ATF"
        ],
        "motif_beg": [
            67,
            88,
            100,
            121
        ],
        "motif_end": [
            76,
            96,
            110,
            130
        ]
    },
    {
        "lanl_id": "64_BC.CN.09.09YNLX219037sg.KC899009:7712",
        "genbank": "KC899009",
        "tile_begin": 7712,
        "subtype": "64_BC",
        "motif": [
            "ETS"
        ],
        "motif_beg": [
            88
        ],
        "motif_end": [
            96
        ]
    },
    {
        "lanl_id": "64_BC.CN.09.YNFL31.KC870042:7712",
        "genbank": "KC870042",
        "tile_begin": 7712,
        "subtype": "64_BC",
        "motif": [
            "ETS",
            "SP",
            "CREB/ATF"
        ],
        "motif_beg": [
            88,
            100,
            120
        ],
        "motif_end": [
            96,
            110,
            129
        ]
    },
    {
        "lanl_id": "64_BC.CN.10.YNFL22.KC870040:7712",
        "genbank": "KC870040",
        "tile_begin": 7712,
        "subtype": "64_BC",
        "motif": [
            "ETS",
            "SP",
            "CREB/ATF"
        ],
        "motif_beg": [
            88,
            100,
            120
        ],
        "motif_end": [
            96,
            110,
            129
        ]
    },
    {
        "lanl_id": "64_BC.CN.10.YNFL16.KC870036:7712",
        "genbank": "KC870036",
        "tile_begin": 7712,
        "subtype": "64_BC",
        "motif": [
            "ETS"
        ],
        "motif_beg": [
            85
        ],
        "motif_end": [
            93
        ]
    },
    {
        "lanl_id": "64_BC.CN.10.YNFL10_1.KC870032:7712",
        "genbank": "KC870032",
        "tile_begin": 7712,
        "subtype": "64_BC",
        "motif": [
            "ETS",
            "SP",
            "CREB/ATF"
        ],
        "motif_beg": [
            88,
            100,
            121
        ],
        "motif_end": [
            96,
            110,
            130
        ]
    },
    {
        "lanl_id": "64_BC.CN.09.YNFL33.KC870043:7712",
        "genbank": "KC870043",
        "tile_begin": 7712,
        "subtype": "64_BC",
        "motif": [],
        "motif_beg": [],
        "motif_end": []
    },
    {
        "lanl_id": "64_BC.CN.09.09YNLX047sg.KC898994:7712",
        "genbank": "KC898994",
        "tile_begin": 7712,
        "subtype": "64_BC",
        "motif": [
            "ETS"
        ],
        "motif_beg": [
            88
        ],
        "motif_end": [
            96
        ]
    },
    {
        "lanl_id": "65_cpx.CN.11.ANHUI_HF104.KC183778:7712",
        "genbank": "KC183778",
        "tile_begin": 7712,
        "subtype": "65_cpx",
        "motif": [],
        "motif_beg": [],
        "motif_end": []
    },
    {
        "lanl_id": "65_cpx.CN.15.JL15030.MH051841:7712",
        "genbank": "MH051841",
        "tile_begin": 7712,
        "subtype": "65_cpx",
        "motif": [],
        "motif_beg": [],
        "motif_end": []
    },
    {
        "lanl_id": "65_cpx.CN.18.BFC92.MN564837:7712",
        "genbank": "MN564837",
        "tile_begin": 7712,
        "subtype": "65_cpx",
        "motif": [],
        "motif_beg": [],
        "motif_end": []
    },
    {
        "lanl_id": "65_cpx.CN.10.YNFL01.KC870027:7712",
        "genbank": "KC870027",
        "tile_begin": 7712,
        "subtype": "65_cpx",
        "motif": [],
        "motif_beg": [],
        "motif_end": []
    },
    {
        "lanl_id": "65_cpx.CN.10.YNFL02.KC870028:7712",
        "genbank": "KC870028",
        "tile_begin": 7712,
        "subtype": "65_cpx",
        "motif": [],
        "motif_beg": [],
        "motif_end": []
    },
    {
        "lanl_id": "66_BF1.PY.02.02PY_PSP0093.JN251902:7712",
        "genbank": "JN251902",
        "tile_begin": 7712,
        "subtype": "66_BF1",
        "motif": [],
        "motif_beg": [],
        "motif_end": []
    },
    {
        "lanl_id": "66_BF1.PY.02.02PY_PSP0094.JN251903:7712",
        "genbank": "JN251903",
        "tile_begin": 7712,
        "subtype": "66_BF1",
        "motif": [
            "ETS"
        ],
        "motif_beg": [
            88
        ],
        "motif_end": [
            96
        ]
    },
    {
        "lanl_id": "66_BF1.ES.16.PV844167.OK011549:7712",
        "genbank": "OK011549",
        "tile_begin": 7712,
        "subtype": "66_BF1",
        "motif": [
            "ETS",
            "CREB/ATF"
        ],
        "motif_beg": [
            88,
            106
        ],
        "motif_end": [
            96,
            115
        ]
    },
    {
        "lanl_id": "66_BF1.ES.11.PV623909.OK011547:7712",
        "genbank": "OK011547",
        "tile_begin": 7712,
        "subtype": "66_BF1",
        "motif": [
            "ETS"
        ],
        "motif_beg": [
            88
        ],
        "motif_end": [
            96
        ]
    },
    {
        "lanl_id": "66_BF1.ES.10.PV106451.OK011543:7712",
        "genbank": "OK011543",
        "tile_begin": 7712,
        "subtype": "66_BF1",
        "motif": [],
        "motif_beg": [],
        "motif_end": []
    },
    {
        "lanl_id": "66_BF1.ES.17.MD497796.OK011535:7712",
        "genbank": "OK011535",
        "tile_begin": 7712,
        "subtype": "66_BF1",
        "motif": [],
        "motif_beg": [],
        "motif_end": []
    },
    {
        "lanl_id": "67_01B.CN.11.ANHUI_HF115.KC183779:7712",
        "genbank": "KC183779",
        "tile_begin": 7712,
        "subtype": "67_01B",
        "motif": [
            "ETS",
            "SP",
            "CREB/ATF"
        ],
        "motif_beg": [
            88,
            100,
            120
        ],
        "motif_end": [
            96,
            110,
            129
        ]
    },
    {
        "lanl_id": "68_01B.CN.11.ANHUI_WH73.KC183782:7712",
        "genbank": "KC183782",
        "tile_begin": 7712,
        "subtype": "68_01B",
        "motif": [
            "ETS",
            "SP",
            "CREB/ATF"
        ],
        "motif_beg": [
            88,
            100,
            120
        ],
        "motif_end": [
            96,
            110,
            129
        ]
    },
    {
        "lanl_id": "69_01B.JP.03.03JP_5091K231.AB845344:7712",
        "genbank": "AB845344",
        "tile_begin": 7712,
        "subtype": "69_01B",
        "motif": [
            "ETS",
            "SP",
            "CREB/ATF"
        ],
        "motif_beg": [
            88,
            100,
            120
        ],
        "motif_end": [
            96,
            110,
            129
        ]
    },
    {
        "lanl_id": "69_01B.JP.05.05JPMYC113SP420.LC027100:7712",
        "genbank": "LC027100",
        "tile_begin": 7712,
        "subtype": "69_01B",
        "motif": [
            "ETS",
            "SP",
            "CREB/ATF"
        ],
        "motif_beg": [
            88,
            100,
            120
        ],
        "motif_end": [
            96,
            110,
            129
        ]
    },
    {
        "lanl_id": "69_01B.JP.05.05JP_5091K448.AB845347:7712",
        "genbank": "AB845347",
        "tile_begin": 7712,
        "subtype": "69_01B",
        "motif": [
            "ETS",
            "SP",
            "CREB/ATF"
        ],
        "motif_beg": [
            88,
            100,
            120
        ],
        "motif_end": [
            96,
            110,
            129
        ]
    },
    {
        "lanl_id": "69_01B.JP.10.10JP_5091N172.AB845348:7712",
        "genbank": "AB845348",
        "tile_begin": 7712,
        "subtype": "69_01B",
        "motif": [
            "ETS",
            "SP",
            "CREB/ATF"
        ],
        "motif_beg": [
            88,
            100,
            120
        ],
        "motif_end": [
            96,
            110,
            129
        ]
    },
    {
        "lanl_id": "69_01B.JP.10.10JP_5091N200.AB845349:7712",
        "genbank": "AB845349",
        "tile_begin": 7712,
        "subtype": "69_01B",
        "motif": [
            "ETS",
            "SP",
            "CREB/ATF"
        ],
        "motif_beg": [
            88,
            100,
            120
        ],
        "motif_end": [
            96,
            110,
            129
        ]
    },
    {
        "lanl_id": "70_BF1.BR.10.10BR_PE004.KJ849758:7712",
        "genbank": "KJ849758",
        "tile_begin": 7712,
        "subtype": "70_BF1",
        "motif": [],
        "motif_beg": [],
        "motif_end": []
    },
    {
        "lanl_id": "70_BF1.BR.10.DE07010BR033.KU749388:7712",
        "genbank": "KU749388",
        "tile_begin": 7712,
        "subtype": "70_BF1",
        "motif": [],
        "motif_beg": [],
        "motif_end": []
    },
    {
        "lanl_id": "70_BF1.BR.10.10BR_PE087.KJ849775:7712",
        "genbank": "KJ849775",
        "tile_begin": 7712,
        "subtype": "70_BF1",
        "motif": [],
        "motif_beg": [],
        "motif_end": []
    },
    {
        "lanl_id": "71_BF1.BR.10.10BR_PE092.KJ849778:7712",
        "genbank": "KJ849778",
        "tile_begin": 7712,
        "subtype": "71_BF1",
        "motif": [
            "ETS",
            "CREB/ATF",
            "CREB/ATF"
        ],
        "motif_beg": [
            88,
            114,
            121
        ],
        "motif_end": [
            96,
            123,
            130
        ]
    },
    {
        "lanl_id": "71_BF1.BR.10.10BR_PE090.KJ849777:7712",
        "genbank": "KJ849777",
        "tile_begin": 7712,
        "subtype": "71_BF1",
        "motif": [],
        "motif_beg": [],
        "motif_end": []
    },
    {
        "lanl_id": "71_BF1.BR.10.10BR_PE088.KJ849776:7712",
        "genbank": "KJ849776",
        "tile_begin": 7712,
        "subtype": "71_BF1",
        "motif": [
            "ETS",
            "CREB/ATF",
            "CREB/ATF"
        ],
        "motif_beg": [
            88,
            106,
            120
        ],
        "motif_end": [
            96,
            115,
            129
        ]
    },
    {
        "lanl_id": "71_BF1.BR.10.10BR_PE084.KJ849773:7712",
        "genbank": "KJ849773",
        "tile_begin": 7712,
        "subtype": "71_BF1",
        "motif": [],
        "motif_beg": [],
        "motif_end": []
    },
    {
        "lanl_id": "71_BF1.BR.10.10BR_SP026.KT427816:7712",
        "genbank": "KT427816",
        "tile_begin": 7712,
        "subtype": "71_BF1",
        "motif": [],
        "motif_beg": [],
        "motif_end": []
    },
    {
        "lanl_id": "71_BF1.BR.10.10BR_PE064.KJ849769:7712",
        "genbank": "KJ849769",
        "tile_begin": 7712,
        "subtype": "71_BF1",
        "motif": [
            "ETS",
            "CREB/ATF",
            "other"
        ],
        "motif_beg": [
            88,
            114,
            116
        ],
        "motif_end": [
            96,
            123,
            128
        ]
    },
    {
        "lanl_id": "71_BF1.BR.10.10BR_PE066.KJ849770:7712",
        "genbank": "KJ849770",
        "tile_begin": 7712,
        "subtype": "71_BF1",
        "motif": [],
        "motif_beg": [],
        "motif_end": []
    },
    {
        "lanl_id": "71_BF1.BR.02.02BR033.DQ358811:7712",
        "genbank": "DQ358811",
        "tile_begin": 7712,
        "subtype": "71_BF1",
        "motif": [],
        "motif_beg": [],
        "motif_end": []
    },
    {
        "lanl_id": "71_BF1.BR.10.10BR_PE071.KJ849771:7712",
        "genbank": "KJ849771",
        "tile_begin": 7712,
        "subtype": "71_BF1",
        "motif": [],
        "motif_beg": [],
        "motif_end": []
    },
    {
        "lanl_id": "71_BF1.BR.10.10BR_PE016.KJ849761:7712",
        "genbank": "KJ849761",
        "tile_begin": 7712,
        "subtype": "71_BF1",
        "motif": [],
        "motif_beg": [],
        "motif_end": []
    },
    {
        "lanl_id": "71_BF1.BR.10.10BR_PE025.KJ849762:7712",
        "genbank": "KJ849762",
        "tile_begin": 7712,
        "subtype": "71_BF1",
        "motif": [
            "ETS",
            "CREB/ATF"
        ],
        "motif_beg": [
            88,
            120
        ],
        "motif_end": [
            96,
            129
        ]
    },
    {
        "lanl_id": "71_BF1.BR.10.10BR_PE008.KJ849759:7712",
        "genbank": "KJ849759",
        "tile_begin": 7712,
        "subtype": "71_BF1",
        "motif": [
            "ETS",
            "CREB/ATF"
        ],
        "motif_beg": [
            90,
            116
        ],
        "motif_end": [
            98,
            125
        ]
    },
    {
        "lanl_id": "72_BF1.BR.03.BREPM1029.EF637052:7712",
        "genbank": "EF637052",
        "tile_begin": 7712,
        "subtype": "72_BF1",
        "motif": [
            "ETS",
            "CREB/ATF"
        ],
        "motif_beg": [
            87,
            105
        ],
        "motif_end": [
            95,
            114
        ]
    },
    {
        "lanl_id": "72_BF1.BR.10.10BR_MG002.KJ671534:7712",
        "genbank": "KJ671534",
        "tile_begin": 7712,
        "subtype": "72_BF1",
        "motif": [
            "ETS",
            "CREB/ATF"
        ],
        "motif_beg": [
            88,
            114
        ],
        "motif_end": [
            96,
            123
        ]
    },
    {
        "lanl_id": "72_BF1.BR.10.10BR_MG004.KJ671535:7712",
        "genbank": "KJ671535",
        "tile_begin": 7712,
        "subtype": "72_BF1",
        "motif": [
            "CREB/ATF"
        ],
        "motif_beg": [
            114
        ],
        "motif_end": [
            123
        ]
    },
    {
        "lanl_id": "72_BF1.IT.08.IT_BF_PRIN_454.FJ904244:7712",
        "genbank": "FJ904244",
        "tile_begin": 7712,
        "subtype": "72_BF1",
        "motif": [
            "ETS",
            "CREB/ATF",
            "CREB/ATF"
        ],
        "motif_beg": [
            88,
            114,
            120
        ],
        "motif_end": [
            96,
            123,
            129
        ]
    },
    {
        "lanl_id": "72_BF1.BR.10.10BR_MG008.KJ671536:7712",
        "genbank": "KJ671536",
        "tile_begin": 7712,
        "subtype": "72_BF1",
        "motif": [
            "CREB/ATF"
        ],
        "motif_beg": [
            106
        ],
        "motif_end": [
            115
        ]
    },
    {
        "lanl_id": "73_BG.DE.01.9196_01.AY882421:7712",
        "genbank": "AY882421",
        "tile_begin": 7712,
        "subtype": "73_BG",
        "motif": [
            "ETS",
            "other",
            "CREB/ATF",
            "CREB/ATF"
        ],
        "motif_beg": [
            88,
            103,
            114,
            115
        ],
        "motif_end": [
            96,
            113,
            123,
            124
        ]
    },
    {
        "lanl_id": "73_BG.ES.11.X3208.KM248765:7712",
        "genbank": "KM248765",
        "tile_begin": 7712,
        "subtype": "73_BG",
        "motif": [
            "ETS",
            "CREB/ATF"
        ],
        "motif_beg": [
            88,
            114
        ],
        "motif_end": [
            96,
            123
        ]
    },
    {
        "lanl_id": "74_01B.MY.10.10MYKJ052.KR019770:7712",
        "genbank": "KR019770",
        "tile_begin": 7712,
        "subtype": "74_01B",
        "motif": [
            "ETS",
            "SP"
        ],
        "motif_beg": [
            88,
            100
        ],
        "motif_end": [
            96,
            110
        ]
    },
    {
        "lanl_id": "74_01B.MY.10.10MYPR268.KR019771:7712",
        "genbank": "KR019771",
        "tile_begin": 7712,
        "subtype": "74_01B",
        "motif": [
            "ETS",
            "SP"
        ],
        "motif_beg": [
            88,
            100
        ],
        "motif_end": [
            96,
            110
        ]
    },
    {
        "lanl_id": "74_01B.MY.11.11MYPR416.KR019772:7712",
        "genbank": "KR019772",
        "tile_begin": 7712,
        "subtype": "74_01B",
        "motif": [
            "ETS",
            "SP"
        ],
        "motif_beg": [
            88,
            100
        ],
        "motif_end": [
            96,
            110
        ]
    },
    {
        "lanl_id": "75_BF1.ES.17.P4837.MK341078:7712",
        "genbank": "MK341078",
        "tile_begin": 7712,
        "subtype": "75_BF1",
        "motif": [],
        "motif_beg": [],
        "motif_end": []
    },
    {
        "lanl_id": "75_BF1.IT.01.53143.GU595149:7712",
        "genbank": "GU595149",
        "tile_begin": 7712,
        "subtype": "75_BF1",
        "motif": [],
        "motif_beg": [],
        "motif_end": []
    },
    {
        "lanl_id": "76_01B.JP.12.N628.MN187303:7712",
        "genbank": "MN187303",
        "tile_begin": 7712,
        "subtype": "76_01B",
        "motif": [
            "ETS",
            "SP",
            "CREB/ATF"
        ],
        "motif_beg": [
            88,
            100,
            120
        ],
        "motif_end": [
            96,
            110,
            129
        ]
    },
    {
        "lanl_id": "76_01B.JP.13.D9547.MN187302:7712",
        "genbank": "MN187302",
        "tile_begin": 7712,
        "subtype": "76_01B",
        "motif": [],
        "motif_beg": [],
        "motif_end": []
    },
    {
        "lanl_id": "77_cpx.MY.14.14MYNBB090.KX673820:7712",
        "genbank": "KX673820",
        "tile_begin": 7712,
        "subtype": "77_cpx",
        "motif": [],
        "motif_beg": [],
        "motif_end": []
    },
    {
        "lanl_id": "78_cpx.CN.13.YNTC19.KU161143:7712",
        "genbank": "KU161143",
        "tile_begin": 7712,
        "subtype": "78_cpx",
        "motif": [
            "ETS",
            "SP",
            "CREB/ATF",
            "CREB/ATF",
            "other"
        ],
        "motif_beg": [
            88,
            100,
            106,
            120,
            141
        ],
        "motif_end": [
            96,
            110,
            115,
            129,
            150
        ]
    },
    {
        "lanl_id": "78_cpx.CN.13.YNTC35.KU161144:7712",
        "genbank": "KU161144",
        "tile_begin": 7712,
        "subtype": "78_cpx",
        "motif": [
            "ETS",
            "CREB/ATF"
        ],
        "motif_beg": [
            88,
            106
        ],
        "motif_end": [
            96,
            115
        ]
    },
    {
        "lanl_id": "78_cpx.CN.13.YNTC88.KU161145:7712",
        "genbank": "KU161145",
        "tile_begin": 7712,
        "subtype": "78_cpx",
        "motif": [
            "other",
            "other",
            "other",
            "ETS",
            "SP",
            "CREB/ATF",
            "CREB/ATF",
            "other"
        ],
        "motif_beg": [
            48,
            61,
            72,
            88,
            100,
            106,
            120,
            153
        ],
        "motif_end": [
            62,
            78,
            78,
            96,
            110,
            115,
            129,
            163
        ]
    },
    {
        "lanl_id": "79_0107.CN.15.SX15JC06.KY216147:7712",
        "genbank": "KY216147",
        "tile_begin": 7712,
        "subtype": "79_0107",
        "motif": [
            "ETS",
            "CREB/ATF",
            "CREB/ATF"
        ],
        "motif_beg": [
            88,
            105,
            114
        ],
        "motif_end": [
            96,
            114,
            123
        ]
    },
    {
        "lanl_id": "79_0107.CN.19.B19459.MW732901:7712",
        "genbank": "MW732901",
        "tile_begin": 7712,
        "subtype": "79_0107",
        "motif": [
            "ETS"
        ],
        "motif_beg": [
            88
        ],
        "motif_end": [
            96
        ]
    },
    {
        "lanl_id": "79_0107.CN.15.SX15DT013.KY216146:7712",
        "genbank": "KY216146",
        "tile_begin": 7712,
        "subtype": "79_0107",
        "motif": [
            "ETS",
            "CREB/ATF",
            "CREB/ATF"
        ],
        "motif_beg": [
            88,
            105,
            114
        ],
        "motif_end": [
            96,
            114,
            123
        ]
    },
    {
        "lanl_id": "80_0107.CN.11.YA285.MH843712:7712",
        "genbank": "MH843712",
        "tile_begin": 7712,
        "subtype": "80_0107",
        "motif": [
            "ETS",
            "SP",
            "CREB/ATF"
        ],
        "motif_beg": [
            88,
            100,
            114
        ],
        "motif_end": [
            96,
            110,
            123
        ]
    },
    {
        "lanl_id": "81_cpx.BR.07.BRGO3001.MH986016:7712",
        "genbank": "MH986016",
        "tile_begin": 7712,
        "subtype": "81_cpx",
        "motif": [],
        "motif_beg": [],
        "motif_end": []
    },
    {
        "lanl_id": "81_cpx.BR.08.BRMT2526.MH986017:7712",
        "genbank": "MH986017",
        "tile_begin": 7712,
        "subtype": "81_cpx",
        "motif": [],
        "motif_beg": [],
        "motif_end": []
    },
    {
        "lanl_id": "82_cpx.MM.13.mSSDU12.KU820825:7712",
        "genbank": "KU820825",
        "tile_begin": 7712,
        "subtype": "82_cpx",
        "motif": [],
        "motif_beg": [],
        "motif_end": []
    },
    {
        "lanl_id": "82_cpx.MM.13.mSSDU160.KU820831:7712",
        "genbank": "KU820831",
        "tile_begin": 7712,
        "subtype": "82_cpx",
        "motif": [],
        "motif_beg": [],
        "motif_end": []
    },
    {
        "lanl_id": "83_cpx.MM.13.mSSDU109.KU820823:7712",
        "genbank": "KU820823",
        "tile_begin": 7712,
        "subtype": "83_cpx",
        "motif": [],
        "motif_beg": [],
        "motif_end": []
    },
    {
        "lanl_id": "83_cpx.MM.13.mSSDU151.KU820829:7712",
        "genbank": "KU820829",
        "tile_begin": 7712,
        "subtype": "83_cpx",
        "motif": [
            "ETS",
            "CREB/ATF",
            "CREB/ATF"
        ],
        "motif_beg": [
            88,
            106,
            121
        ],
        "motif_end": [
            96,
            115,
            130
        ]
    },
    {
        "lanl_id": "84_A1D.SE.10.042SE.MF373153:7712",
        "genbank": "MF373153",
        "tile_begin": 7712,
        "subtype": "84_A1D",
        "motif": [],
        "motif_beg": [],
        "motif_end": []
    },
    {
        "lanl_id": "85_BC.CN.14.14CN_SCYB7.KU992934:7712",
        "genbank": "KU992934",
        "tile_begin": 7712,
        "subtype": "85_BC",
        "motif": [
            "ETS",
            "CREB/ATF"
        ],
        "motif_beg": [
            88,
            106
        ],
        "motif_end": [
            96,
            115
        ]
    },
    {
        "lanl_id": "85_BC.CN.14.14YNBS57II.MK258683:7712",
        "genbank": "MK258683",
        "tile_begin": 7712,
        "subtype": "85_BC",
        "motif": [],
        "motif_beg": [],
        "motif_end": []
    },
    {
        "lanl_id": "85_BC.CN.14.14CN_SCYB12.KU992936:7712",
        "genbank": "KU992936",
        "tile_begin": 7712,
        "subtype": "85_BC",
        "motif": [],
        "motif_beg": [],
        "motif_end": []
    },
    {
        "lanl_id": "85_BC.CN.14.14CN_SCYB18.KU992937:7712",
        "genbank": "KU992937",
        "tile_begin": 7712,
        "subtype": "85_BC",
        "motif": [],
        "motif_beg": [],
        "motif_end": []
    },
    {
        "lanl_id": "85_BC.CN.14.14CN_SCYB1.KU992928:7712",
        "genbank": "KU992928",
        "tile_begin": 7712,
        "subtype": "85_BC",
        "motif": [],
        "motif_beg": [],
        "motif_end": []
    },
    {
        "lanl_id": "85_BC.CN.14.14CN_SCYB20.KU992930:7712",
        "genbank": "KU992930",
        "tile_begin": 7712,
        "subtype": "85_BC",
        "motif": [],
        "motif_beg": [],
        "motif_end": []
    },
    {
        "lanl_id": "85_BC.CN.14.14CN_SCYB2.KU992929:7712",
        "genbank": "KU992929",
        "tile_begin": 7712,
        "subtype": "85_BC",
        "motif": [
            "ETS",
            "CREB/ATF",
            "CREB/ATF"
        ],
        "motif_beg": [
            88,
            105,
            114
        ],
        "motif_end": [
            96,
            114,
            123
        ]
    },
    {
        "lanl_id": "85_BC.CN.14.14CN_SCYB3.KU992931:7712",
        "genbank": "KU992931",
        "tile_begin": 7712,
        "subtype": "85_BC",
        "motif": [],
        "motif_beg": [],
        "motif_end": []
    },
    {
        "lanl_id": "85_BC.CN.14.14CN_SCYB4.KU992932:7712",
        "genbank": "KU992932",
        "tile_begin": 7712,
        "subtype": "85_BC",
        "motif": [],
        "motif_beg": [],
        "motif_end": []
    },
    {
        "lanl_id": "85_BC.CN.12.12YNHH21II.MK258684:7712",
        "genbank": "MK258684",
        "tile_begin": 7712,
        "subtype": "85_BC",
        "motif": [
            "ETS"
        ],
        "motif_beg": [
            88
        ],
        "motif_end": [
            96
        ]
    },
    {
        "lanl_id": "86_BC.CN.13.15YNHS26.KX582251:7712",
        "genbank": "KX582251",
        "tile_begin": 7712,
        "subtype": "86_BC",
        "motif": [
            "ETS"
        ],
        "motif_beg": [
            88
        ],
        "motif_end": [
            96
        ]
    },
    {
        "lanl_id": "86_BC.CN.13.15YNHS23.KX582250:7712",
        "genbank": "KX582250",
        "tile_begin": 7712,
        "subtype": "86_BC",
        "motif": [
            "ETS",
            "SP"
        ],
        "motif_beg": [
            88,
            100
        ],
        "motif_end": [
            96,
            110
        ]
    },
    {
        "lanl_id": "87_cpx.CN.12.DH32.KF250408:7712",
        "genbank": "KF250408",
        "tile_begin": 7712,
        "subtype": "87_cpx",
        "motif": [
            "ETS",
            "SP",
            "CREB/ATF"
        ],
        "motif_beg": [
            88,
            100,
            120
        ],
        "motif_end": [
            96,
            110,
            129
        ]
    },
    {
        "lanl_id": "87_cpx.CN.09.09YNRL215050sg.KC899012:7712",
        "genbank": "KC899012",
        "tile_begin": 7712,
        "subtype": "87_cpx",
        "motif": [
            "ETS",
            "SP",
            "CREB/ATF"
        ],
        "motif_beg": [
            88,
            100,
            120
        ],
        "motif_end": [
            96,
            110,
            129
        ]
    },
    {
        "lanl_id": "87_cpx.CN.09.09YNLC497sg.KC898992:7712",
        "genbank": "KC898992",
        "tile_begin": 7712,
        "subtype": "87_cpx",
        "motif": [
            "ETS",
            "CREB/ATF",
            "CREB/ATF"
        ],
        "motif_beg": [
            88,
            106,
            114
        ],
        "motif_end": [
            96,
            115,
            123
        ]
    },
    {
        "lanl_id": "88_BC.CN.05.05YNRL25sg.KC898979:7712",
        "genbank": "KC898979",
        "tile_begin": 7712,
        "subtype": "88_BC",
        "motif": [
            "ETS"
        ],
        "motif_beg": [
            88
        ],
        "motif_end": [
            96
        ]
    },
    {
        "lanl_id": "88_BC.CN.09.DH19.KF250402:7712",
        "genbank": "KF250402",
        "tile_begin": 7712,
        "subtype": "88_BC",
        "motif": [
            "ETS"
        ],
        "motif_beg": [
            88
        ],
        "motif_end": [
            96
        ]
    },
    {
        "lanl_id": "89_BF1.ES.10.P2633.KX818199:7712",
        "genbank": "KX818199",
        "tile_begin": 7712,
        "subtype": "89_BF1",
        "motif": [
            "ETS",
            "CREB/ATF"
        ],
        "motif_beg": [
            90,
            108
        ],
        "motif_end": [
            98,
            117
        ]
    },
    {
        "lanl_id": "89_BF1.ES.12.P3177.KX818200:7712",
        "genbank": "KX818200",
        "tile_begin": 7712,
        "subtype": "89_BF1",
        "motif": [
            "ETS"
        ],
        "motif_beg": [
            88
        ],
        "motif_end": [
            96
        ]
    },
    {
        "lanl_id": "89_BF1.ES.17.M1079.MW802822:7712",
        "genbank": "MW802822",
        "tile_begin": 7712,
        "subtype": "89_BF1",
        "motif": [],
        "motif_beg": [],
        "motif_end": []
    },
    {
        "lanl_id": "89_BF1.ES.18.Z0275.MW802825:7712",
        "genbank": "MW802825",
        "tile_begin": 7712,
        "subtype": "89_BF1",
        "motif": [],
        "motif_beg": [],
        "motif_end": []
    },
    {
        "lanl_id": "89_BF1.ES.19.MS0360.MW802823:7712",
        "genbank": "MW802823",
        "tile_begin": 7712,
        "subtype": "89_BF1",
        "motif": [],
        "motif_beg": [],
        "motif_end": []
    },
    {
        "lanl_id": "89_BF1.PE.13.DEURF13PE006.MH078556:7712",
        "genbank": "MH078556",
        "tile_begin": 7712,
        "subtype": "89_BF1",
        "motif": [],
        "motif_beg": [],
        "motif_end": []
    },
    {
        "lanl_id": "90_BF1.BR.07.BRGO3047.KY628216:7712",
        "genbank": "KY628216",
        "tile_begin": 7712,
        "subtype": "90_BF1",
        "motif": [
            "ETS",
            "CREB/ATF"
        ],
        "motif_beg": [
            90,
            116
        ],
        "motif_end": [
            98,
            125
        ]
    },
    {
        "lanl_id": "90_BF1.BR.10.BRG04141.KY628219:7712",
        "genbank": "KY628219",
        "tile_begin": 7712,
        "subtype": "90_BF1",
        "motif": [
            "ETS",
            "CREB/ATF"
        ],
        "motif_beg": [
            90,
            108
        ],
        "motif_end": [
            98,
            117
        ]
    },
    {
        "lanl_id": "90_BF1.BR.10.BRGOAP801.KY628223:7712",
        "genbank": "KY628223",
        "tile_begin": 7712,
        "subtype": "90_BF1",
        "motif": [],
        "motif_beg": [],
        "motif_end": []
    },
    {
        "lanl_id": "90_BF1.BR.11.BRGO6043.KY628221:7712",
        "genbank": "KY628221",
        "tile_begin": 7712,
        "subtype": "90_BF1",
        "motif": [
            "ETS",
            "CREB/ATF"
        ],
        "motif_beg": [
            90,
            116
        ],
        "motif_end": [
            98,
            125
        ]
    },
    {
        "lanl_id": "90_BF1.BR.07.BRGO3145.KY628218:7712",
        "genbank": "KY628218",
        "tile_begin": 7712,
        "subtype": "90_BF1",
        "motif": [
            "ETS",
            "CREB/ATF"
        ],
        "motif_beg": [
            90,
            116
        ],
        "motif_end": [
            98,
            125
        ]
    },
    {
        "lanl_id": "92_C2U.CD.12.VIR90.MF372650:7712",
        "genbank": "MF372650",
        "tile_begin": 7712,
        "subtype": "92_C2U",
        "motif": [],
        "motif_beg": [],
        "motif_end": []
    },
    {
        "lanl_id": "92_C2U.x.04.LA08SySa.KU168263:7712",
        "genbank": "KU168263",
        "tile_begin": 7712,
        "subtype": "92_C2U",
        "motif": [
            "ETS"
        ],
        "motif_beg": [
            88
        ],
        "motif_end": [
            96
        ]
    },
    {
        "lanl_id": "92_C2U.CD.02.CG_0151_02V_NGSID1.KY392767:7712",
        "genbank": "KY392767",
        "tile_begin": 7712,
        "subtype": "92_C2U",
        "motif": [
            "other",
            "ETS",
            "SP",
            "CREB/ATF"
        ],
        "motif_beg": [
            57,
            88,
            100,
            120
        ],
        "motif_end": [
            68,
            96,
            110,
            129
        ]
    },
    {
        "lanl_id": "92_C2U.CD.08.DRC819.MF372648:7712",
        "genbank": "MF372648",
        "tile_begin": 7712,
        "subtype": "92_C2U",
        "motif": [],
        "motif_beg": [],
        "motif_end": []
    },
    {
        "lanl_id": "92_C2U.CD.08.DRC796.MF372645:7712",
        "genbank": "MF372645",
        "tile_begin": 7712,
        "subtype": "92_C2U",
        "motif": [
            "ETS"
        ],
        "motif_beg": [
            88
        ],
        "motif_end": [
            96
        ]
    },
    {
        "lanl_id": "92_C2U.CD.08.DRC699.MF372647:7712",
        "genbank": "MF372647",
        "tile_begin": 7712,
        "subtype": "92_C2U",
        "motif": [],
        "motif_beg": [],
        "motif_end": []
    },
    {
        "lanl_id": "93_cpx.CD.08.DRC817.MF372649:7712",
        "genbank": "MF372649",
        "tile_begin": 7712,
        "subtype": "93_cpx",
        "motif": [
            "ETS",
            "SP"
        ],
        "motif_beg": [
            88,
            100
        ],
        "motif_end": [
            96,
            110
        ]
    },
    {
        "lanl_id": "93_cpx.CD.08.DRC653.MF372651:7712",
        "genbank": "MF372651",
        "tile_begin": 7712,
        "subtype": "93_cpx",
        "motif": [
            "ETS",
            "CREB/ATF",
            "CREB/ATF"
        ],
        "motif_beg": [
            88,
            106,
            120
        ],
        "motif_end": [
            96,
            115,
            129
        ]
    },
    {
        "lanl_id": "94_cpx.FR.14.24FR0113_MW71FOBV.MH141493:7712",
        "genbank": "MH141493",
        "tile_begin": 7712,
        "subtype": "94_cpx",
        "motif": [],
        "motif_beg": [],
        "motif_end": []
    },
    {
        "lanl_id": "94_cpx.FR.16.05FR0916_MW95FOBV.MH141491:7712",
        "genbank": "MH141491",
        "tile_begin": 7712,
        "subtype": "94_cpx",
        "motif": [],
        "motif_beg": [],
        "motif_end": []
    },
    {
        "lanl_id": "95_02B.NG.14.20168v01.MH666157:7712",
        "genbank": "MH666157",
        "tile_begin": 7712,
        "subtype": "95_02B",
        "motif": [
            "ETS",
            "SP",
            "CREB/ATF"
        ],
        "motif_beg": [
            88,
            100,
            121
        ],
        "motif_end": [
            96,
            110,
            130
        ]
    },
    {
        "lanl_id": "95_02B.NG.15.20428v01.MH666155:7712",
        "genbank": "MH666155",
        "tile_begin": 7712,
        "subtype": "95_02B",
        "motif": [
            "ETS"
        ],
        "motif_beg": [
            88
        ],
        "motif_end": [
            96
        ]
    },
    {
        "lanl_id": "95_02B.NG.15.20268v01.MH666156:7712",
        "genbank": "MH666156",
        "tile_begin": 7712,
        "subtype": "95_02B",
        "motif": [
            "ETS",
            "SP",
            "CREB/ATF"
        ],
        "motif_beg": [
            87,
            99,
            119
        ],
        "motif_end": [
            95,
            109,
            128
        ]
    },
    {
        "lanl_id": "96_cpx.CN.10.JL.RF01.KF850149:7712",
        "genbank": "KF850149",
        "tile_begin": 7712,
        "subtype": "96_cpx",
        "motif": [
            "ETS",
            "SP",
            "CREB/ATF"
        ],
        "motif_beg": [
            88,
            100,
            120
        ],
        "motif_end": [
            96,
            110,
            129
        ]
    },
    {
        "lanl_id": "96_cpx.CN.13.13YNBS54IDU.MG518476:7712",
        "genbank": "MG518476",
        "tile_begin": 7712,
        "subtype": "96_cpx",
        "motif": [
            "other",
            "other",
            "ETS",
            "CREB/ATF",
            "CREB/ATF"
        ],
        "motif_beg": [
            42,
            70,
            88,
            106,
            121
        ],
        "motif_end": [
            54,
            84,
            96,
            115,
            130
        ]
    },
    {
        "lanl_id": "96_cpx.CN.13.13YNBS66IDU.MG518477:7712",
        "genbank": "MG518477",
        "tile_begin": 7712,
        "subtype": "96_cpx",
        "motif": [
            "ETS",
            "SP"
        ],
        "motif_beg": [
            88,
            100
        ],
        "motif_end": [
            96,
            110
        ]
    },
    {
        "lanl_id": "97_01B.LA.11.VI29M2888.MG760399:7712",
        "genbank": "MG760399",
        "tile_begin": 7712,
        "subtype": "97_01B",
        "motif": [
            "ETS",
            "SP",
            "CREB/ATF"
        ],
        "motif_beg": [
            88,
            100,
            120
        ],
        "motif_end": [
            96,
            110,
            129
        ]
    },
    {
        "lanl_id": "97_01B.LA.12.BL50F5250.MG760379:7712",
        "genbank": "MG760379",
        "tile_begin": 7712,
        "subtype": "97_01B",
        "motif": [
            "ETS",
            "SP",
            "CREB/ATF"
        ],
        "motif_beg": [
            88,
            100,
            120
        ],
        "motif_end": [
            96,
            110,
            129
        ]
    },
    {
        "lanl_id": "97_01B.LA.12.VI20F5274.MG760386:7712",
        "genbank": "MG760386",
        "tile_begin": 7712,
        "subtype": "97_01B",
        "motif": [
            "ETS",
            "SP",
            "CREB/ATF"
        ],
        "motif_beg": [
            88,
            100,
            120
        ],
        "motif_end": [
            96,
            110,
            129
        ]
    },
    {
        "lanl_id": "98_06B.FR.09.A_Bordeaux.MH479275:7712",
        "genbank": "MH479275",
        "tile_begin": 7712,
        "subtype": "98_06B",
        "motif": [],
        "motif_beg": [],
        "motif_end": []
    },
    {
        "lanl_id": "99_BF1.BR.08.BRGO4028.MH986014:7712",
        "genbank": "MH986014",
        "tile_begin": 7712,
        "subtype": "99_BF1",
        "motif": [
            "ETS",
            "other",
            "CREB/ATF"
        ],
        "motif_beg": [
            88,
            108,
            114
        ],
        "motif_end": [
            96,
            118,
            123
        ]
    },
    {
        "lanl_id": "99_BF1.BR.09.BRGO4056.MH986013:7712",
        "genbank": "MH986013",
        "tile_begin": 7712,
        "subtype": "99_BF1",
        "motif": [],
        "motif_beg": [],
        "motif_end": []
    },
    {
        "lanl_id": "99_BF1.BR.08.BRGO4013.MH986015:7712",
        "genbank": "MH986015",
        "tile_begin": 7712,
        "subtype": "99_BF1",
        "motif": [],
        "motif_beg": [],
        "motif_end": []
    },
    {
        "lanl_id": "A1D.UG.99.99UGC06443.AF484479:7712",
        "genbank": "AF484479",
        "tile_begin": 7712,
        "subtype": "A1D",
        "motif": [
            "ETS",
            "SP",
            "CREB/ATF"
        ],
        "motif_beg": [
            88,
            100,
            120
        ],
        "motif_end": [
            96,
            110,
            129
        ]
    },
    {
        "lanl_id": "A1D.UG.99.99UGC38442.AF484517:7712",
        "genbank": "AF484517",
        "tile_begin": 7712,
        "subtype": "A1D",
        "motif": [],
        "motif_beg": [],
        "motif_end": []
    },
    {
        "lanl_id": "A1D.UG.99.99UGE22831.AF484488:7712",
        "genbank": "AF484488",
        "tile_begin": 7712,
        "subtype": "A1D",
        "motif": [],
        "motif_beg": [],
        "motif_end": []
    },
    {
        "lanl_id": "A1D.UG.99.99UGF27390.AF484492:7712",
        "genbank": "AF484492",
        "tile_begin": 7712,
        "subtype": "A1D",
        "motif": [],
        "motif_beg": [],
        "motif_end": []
    },
    {
        "lanl_id": "A1D.UG.99.99UGJ21953.AF484496:7712",
        "genbank": "AF484496",
        "tile_begin": 7712,
        "subtype": "A1D",
        "motif": [
            "ETS",
            "SP",
            "CREB/ATF"
        ],
        "motif_beg": [
            88,
            100,
            120
        ],
        "motif_end": [
            96,
            110,
            129
        ]
    },
    {
        "lanl_id": "A1D.UG.99.99UGK38855.AF484520:7712",
        "genbank": "AF484520",
        "tile_begin": 7712,
        "subtype": "A1D",
        "motif": [],
        "motif_beg": [],
        "motif_end": []
    },
    {
        "lanl_id": "A1D.ZA.00.TV101.KJ948659:7712",
        "genbank": "KJ948659",
        "tile_begin": 7712,
        "subtype": "A1D",
        "motif": [
            "ETS",
            "SP",
            "CREB/ATF"
        ],
        "motif_beg": [
            88,
            100,
            120
        ],
        "motif_end": [
            96,
            110,
            129
        ]
    },
    {
        "lanl_id": "A1DG.ES.09.DEURF09GQ001.KC473845:7712",
        "genbank": "KC473845",
        "tile_begin": 7712,
        "subtype": "A1DG",
        "motif": [],
        "motif_beg": [],
        "motif_end": []
    },
    {
        "lanl_id": "A1DK.CD.85.MAL_MALCG.X04415:7712",
        "genbank": "X04415",
        "tile_begin": 7712,
        "subtype": "A1DK",
        "motif": [
            "CREB/ATF"
        ],
        "motif_beg": [
            106
        ],
        "motif_end": [
            115
        ]
    },
    {
        "lanl_id": "A1F1.CY.18.CY519.ON989280:7712",
        "genbank": "ON989280",
        "tile_begin": 7712,
        "subtype": "A1F1",
        "motif": [
            "ETS"
        ],
        "motif_beg": [
            87
        ],
        "motif_end": [
            95
        ]
    },
    {
        "lanl_id": "A1C.KE.06.06KE161801V6.KT022413:7712",
        "genbank": "KT022413",
        "tile_begin": 7712,
        "subtype": "A1C",
        "motif": [
            "ETS",
            "SP",
            "CREB/ATF"
        ],
        "motif_beg": [
            88,
            100,
            121
        ],
        "motif_end": [
            96,
            110,
            130
        ]
    },
    {
        "lanl_id": "A1G.CM.03.CM62_15.KU168306:7712",
        "genbank": "KU168306",
        "tile_begin": 7712,
        "subtype": "A1G",
        "motif": [
            "ETS",
            "SP",
            "CREB/ATF"
        ],
        "motif_beg": [
            88,
            100,
            120
        ],
        "motif_end": [
            96,
            110,
            129
        ]
    },
    {
        "lanl_id": "A1C.KE.04.04KE870929V2.KT022395:7712",
        "genbank": "KT022395",
        "tile_begin": 7712,
        "subtype": "A1C",
        "motif": [
            "other",
            "ETS",
            "SP",
            "CREB/ATF"
        ],
        "motif_beg": [
            67,
            88,
            100,
            121
        ],
        "motif_end": [
            76,
            96,
            110,
            130
        ]
    },
    {
        "lanl_id": "A1C.KE.05.05KE757760V5.KT022408:7712",
        "genbank": "KT022408",
        "tile_begin": 7712,
        "subtype": "A1C",
        "motif": [
            "ETS",
            "CREB/ATF",
            "CREB/ATF"
        ],
        "motif_beg": [
            88,
            106,
            120
        ],
        "motif_end": [
            96,
            115,
            129
        ]
    },
    {
        "lanl_id": "A1D.UG.99.99UGB26587.AF484482:7712",
        "genbank": "AF484482",
        "tile_begin": 7712,
        "subtype": "A1D",
        "motif": [
            "ETS",
            "CREB/ATF"
        ],
        "motif_beg": [
            88,
            106
        ],
        "motif_end": [
            96,
            115
        ]
    },
    {
        "lanl_id": "A1C.KE.06.06KECst_004.FJ623489:7712",
        "genbank": "FJ623489",
        "tile_begin": 7712,
        "subtype": "A1C",
        "motif": [
            "other",
            "CREB/ATF"
        ],
        "motif_beg": [
            103,
            120
        ],
        "motif_end": [
            113,
            129
        ]
    },
    {
        "lanl_id": "A1U.SE.93.SE6594.AF069672:7712",
        "genbank": "AF069672",
        "tile_begin": 7712,
        "subtype": "A1U",
        "motif": [
            "ETS",
            "SP",
            "CREB/ATF"
        ],
        "motif_beg": [
            88,
            100,
            120
        ],
        "motif_end": [
            96,
            110,
            129
        ]
    },
    {
        "lanl_id": "A1U.BR.10.10BR_SP011.KJ849789:7712",
        "genbank": "KJ849789",
        "tile_begin": 7712,
        "subtype": "A1U",
        "motif": [
            "ETS",
            "CREB/ATF",
            "CREB/ATF",
            "CREB/ATF"
        ],
        "motif_beg": [
            88,
            105,
            114,
            121
        ],
        "motif_end": [
            96,
            114,
            123,
            130
        ]
    },
    {
        "lanl_id": "A1O.FR.06.BCF212.KY359380:7712",
        "genbank": "KY359380",
        "tile_begin": 7712,
        "subtype": "A1O",
        "motif": [
            "CREB/ATF"
        ],
        "motif_beg": [
            106
        ],
        "motif_end": [
            115
        ]
    },
    {
        "lanl_id": "A1F2.CM.01.01CM_1402MV.GU201505:7712",
        "genbank": "GU201505",
        "tile_begin": 7712,
        "subtype": "A1F2",
        "motif": [
            "ETS",
            "CREB/ATF",
            "CREB/ATF"
        ],
        "motif_beg": [
            88,
            106,
            121
        ],
        "motif_end": [
            96,
            115,
            130
        ]
    },
    {
        "lanl_id": "A1K.CM.07.280_10.KP718919:7712",
        "genbank": "KP718919",
        "tile_begin": 7712,
        "subtype": "A1K",
        "motif": [],
        "motif_beg": [],
        "motif_end": []
    },
    {
        "lanl_id": "A1H.CM.08.867_10.KP718927:7712",
        "genbank": "KP718927",
        "tile_begin": 7712,
        "subtype": "A1H",
        "motif": [
            "CREB/ATF",
            "CREB/ATF"
        ],
        "motif_beg": [
            106,
            120
        ],
        "motif_end": [
            115,
            129
        ]
    },
    {
        "lanl_id": "A1H.CM.01.01CM_4038STN.GU201508:7712",
        "genbank": "GU201508",
        "tile_begin": 7712,
        "subtype": "A1H",
        "motif": [
            "ETS"
        ],
        "motif_beg": [
            90
        ],
        "motif_end": [
            98
        ]
    },
    {
        "lanl_id": "A1GHU.GA.x.VI354.AF076474:7712",
        "genbank": "AF076474",
        "tile_begin": 7712,
        "subtype": "A1GHU",
        "motif": [
            "other",
            "ETS",
            "SP",
            "CREB/ATF"
        ],
        "motif_beg": [
            74,
            90,
            102,
            122
        ],
        "motif_end": [
            80,
            98,
            112,
            131
        ]
    },
    {
        "lanl_id": "A1GH.CD.02.CG_0378_02V_NGSID6.KY392771:7712",
        "genbank": "KY392771",
        "tile_begin": 7712,
        "subtype": "A1GH",
        "motif": [
            "ETS",
            "CREB/ATF",
            "CREB/ATF"
        ],
        "motif_beg": [
            90,
            108,
            122
        ],
        "motif_end": [
            98,
            117,
            131
        ]
    },
    {
        "lanl_id": "A1G.KE.99.KNH1043.AF457062:7712",
        "genbank": "AF457062",
        "tile_begin": 7712,
        "subtype": "A1G",
        "motif": [
            "ETS",
            "CREB/ATF",
            "CREB/ATF"
        ],
        "motif_beg": [
            88,
            106,
            121
        ],
        "motif_end": [
            96,
            115,
            130
        ]
    },
    {
        "lanl_id": "A1G.GB.14.14727_1_68.6.MF109629:7712",
        "genbank": "MF109629",
        "tile_begin": 7712,
        "subtype": "A1G",
        "motif": [
            "CREB/ATF"
        ],
        "motif_beg": [
            106
        ],
        "motif_end": [
            115
        ]
    },
    {
        "lanl_id": "A1G.GB.14.14592_1_42.3.MF109538:7712",
        "genbank": "MF109538",
        "tile_begin": 7712,
        "subtype": "A1G",
        "motif": [],
        "motif_beg": [],
        "motif_end": []
    },
    {
        "lanl_id": "A1H.CM.11.CHU2727.KP718933:7712",
        "genbank": "KP718933",
        "tile_begin": 7712,
        "subtype": "A1H",
        "motif": [],
        "motif_beg": [],
        "motif_end": []
    },
    {
        "lanl_id": "A1D.UG.98.98UG57147.AF484522:7712",
        "genbank": "AF484522",
        "tile_begin": 7712,
        "subtype": "A1D",
        "motif": [],
        "motif_beg": [],
        "motif_end": []
    },
    {
        "lanl_id": "A1D.UG.86.002358.OP039440:7712",
        "genbank": "OP039440",
        "tile_begin": 7712,
        "subtype": "A1D",
        "motif": [
            "CREB/ATF"
        ],
        "motif_beg": [
            106
        ],
        "motif_end": [
            115
        ]
    },
    {
        "lanl_id": "A1D.UG.98.98UG57137.AF484521:7712",
        "genbank": "AF484521",
        "tile_begin": 7712,
        "subtype": "A1D",
        "motif": [
            "CREB/ATF"
        ],
        "motif_beg": [
            106
        ],
        "motif_end": [
            115
        ]
    },
    {
        "lanl_id": "A1D.UG.12.F107751R15.MN650487:7712",
        "genbank": "MN650487",
        "tile_begin": 7712,
        "subtype": "A1D",
        "motif": [
            "ETS",
            "CREB/ATF",
            "CREB/ATF"
        ],
        "motif_beg": [
            88,
            106,
            120
        ],
        "motif_end": [
            96,
            115,
            129
        ]
    },
    {
        "lanl_id": "A1D.UG.12.10502v01_01.OM824560:7712",
        "genbank": "OM824560",
        "tile_begin": 7712,
        "subtype": "A1D",
        "motif": [
            "ETS",
            "SP",
            "CREB/ATF",
            "ETS"
        ],
        "motif_beg": [
            88,
            100,
            121,
            140
        ],
        "motif_end": [
            96,
            110,
            130,
            148
        ]
    },
    {
        "lanl_id": "A1D.UG.11.DEURF11UG006.KF716485:7712",
        "genbank": "KF716485",
        "tile_begin": 7712,
        "subtype": "A1D",
        "motif": [
            "CREB/ATF"
        ],
        "motif_beg": [
            106
        ],
        "motif_end": [
            115
        ]
    },
    {
        "lanl_id": "A1D.UG.11.DEURF11UG004.KF716484:7712",
        "genbank": "KF716484",
        "tile_begin": 7712,
        "subtype": "A1D",
        "motif": [
            "ETS"
        ],
        "motif_beg": [
            88
        ],
        "motif_end": [
            96
        ]
    },
    {
        "lanl_id": "A1D.UG.11.DEURF11UG002.KP109497:7712",
        "genbank": "KP109497",
        "tile_begin": 7712,
        "subtype": "A1D",
        "motif": [
            "ETS",
            "CREB/ATF",
            "CREB/ATF"
        ],
        "motif_beg": [
            88,
            114,
            120
        ],
        "motif_end": [
            96,
            123,
            129
        ]
    },
    {
        "lanl_id": "A1D.UG.11.10463v09_10.KY580490:7712",
        "genbank": "KY580490",
        "tile_begin": 7712,
        "subtype": "A1D",
        "motif": [
            "ETS",
            "CREB/ATF"
        ],
        "motif_beg": [
            88,
            120
        ],
        "motif_end": [
            96,
            129
        ]
    },
    {
        "lanl_id": "A1D.UG.11.10428v01_01.MN791249:7712",
        "genbank": "MN791249",
        "tile_begin": 7712,
        "subtype": "A1D",
        "motif": [],
        "motif_beg": [],
        "motif_end": []
    },
    {
        "lanl_id": "A1D.UG.11.10066v01_01.MN791130:7712",
        "genbank": "MN791130",
        "tile_begin": 7712,
        "subtype": "A1D",
        "motif": [],
        "motif_beg": [],
        "motif_end": []
    },
    {
        "lanl_id": "A1D.UG.10.DEURF10UG016.KP109493:7712",
        "genbank": "KP109493",
        "tile_begin": 7712,
        "subtype": "A1D",
        "motif": [
            "ETS",
            "SP",
            "CREB/ATF"
        ],
        "motif_beg": [
            90,
            102,
            122
        ],
        "motif_end": [
            98,
            112,
            131
        ]
    },
    {
        "lanl_id": "A1D.UG.10.DEURF10UG012.KF716483:7712",
        "genbank": "KF716483",
        "tile_begin": 7712,
        "subtype": "A1D",
        "motif": [
            "ETS",
            "CREB/ATF",
            "CREB/ATF"
        ],
        "motif_beg": [
            88,
            106,
            121
        ],
        "motif_end": [
            96,
            115,
            130
        ]
    },
    {
        "lanl_id": "A1D.UG.10.DEURF10UG008.KF716490:7712",
        "genbank": "KF716490",
        "tile_begin": 7712,
        "subtype": "A1D",
        "motif": [
            "ETS",
            "CREB/ATF",
            "CREB/ATF"
        ],
        "motif_beg": [
            90,
            108,
            122
        ],
        "motif_end": [
            98,
            117,
            131
        ]
    },
    {
        "lanl_id": "A1D.UG.10.DEURF10UG005.KF716487:7712",
        "genbank": "KF716487",
        "tile_begin": 7712,
        "subtype": "A1D",
        "motif": [
            "ETS",
            "SP",
            "CREB/ATF"
        ],
        "motif_beg": [
            88,
            100,
            120
        ],
        "motif_end": [
            96,
            110,
            129
        ]
    },
    {
        "lanl_id": "A1D.UG.10.194603.MW006075:7712",
        "genbank": "MW006075",
        "tile_begin": 7712,
        "subtype": "A1D",
        "motif": [
            "ETS",
            "SP",
            "CREB/ATF",
            "other"
        ],
        "motif_beg": [
            88,
            100,
            120,
            141
        ],
        "motif_end": [
            96,
            110,
            129,
            150
        ]
    },
    {
        "lanl_id": "A1D.UG.10.194584.MW006074:7712",
        "genbank": "MW006074",
        "tile_begin": 7712,
        "subtype": "A1D",
        "motif": [
            "ETS",
            "other",
            "CREB/ATF",
            "CREB/ATF"
        ],
        "motif_beg": [
            88,
            103,
            114,
            120
        ],
        "motif_end": [
            96,
            113,
            123,
            129
        ]
    },
    {
        "lanl_id": "A1D.UG.10.194065.MW006066:7712",
        "genbank": "MW006066",
        "tile_begin": 7712,
        "subtype": "A1D",
        "motif": [
            "ETS",
            "CREB/ATF"
        ],
        "motif_beg": [
            88,
            106
        ],
        "motif_end": [
            96,
            115
        ]
    },
    {
        "lanl_id": "A1D.UG.12.G102498R15.MN650503:7712",
        "genbank": "MN650503",
        "tile_begin": 7712,
        "subtype": "A1D",
        "motif": [
            "ETS",
            "SP",
            "CREB/ATF"
        ],
        "motif_beg": [
            88,
            100,
            120
        ],
        "motif_end": [
            96,
            110,
            129
        ]
    },
    {
        "lanl_id": "A1C.KE.04.04KE780221V3.KT022393:7712",
        "genbank": "KT022393",
        "tile_begin": 7712,
        "subtype": "A1C",
        "motif": [
            "ETS",
            "SP",
            "CREB/ATF",
            "CREB/ATF",
            "other"
        ],
        "motif_beg": [
            88,
            100,
            114,
            115,
            140
        ],
        "motif_end": [
            96,
            110,
            123,
            124,
            153
        ]
    },
    {
        "lanl_id": "A1D.UG.13.G111006R15.MN650512:7712",
        "genbank": "MN650512",
        "tile_begin": 7712,
        "subtype": "A1D",
        "motif": [
            "CREB/ATF"
        ],
        "motif_beg": [
            120
        ],
        "motif_end": [
            129
        ]
    },
    {
        "lanl_id": "A1D.UG.13.H006032.MN695006:7712",
        "genbank": "MN695006",
        "tile_begin": 7712,
        "subtype": "A1D",
        "motif": [
            "ETS",
            "CREB/ATF",
            "CREB/ATF"
        ],
        "motif_beg": [
            88,
            106,
            120
        ],
        "motif_end": [
            96,
            115,
            129
        ]
    },
    {
        "lanl_id": "A1D.UG.98.98UG57129.AF484503:7712",
        "genbank": "AF484503",
        "tile_begin": 7712,
        "subtype": "A1D",
        "motif": [
            "ETS",
            "CREB/ATF",
            "CREB/ATF"
        ],
        "motif_beg": [
            88,
            106,
            120
        ],
        "motif_end": [
            96,
            115,
            129
        ]
    },
    {
        "lanl_id": "A1D.UG.90.UG266.AY352657:7712",
        "genbank": "AY352657",
        "tile_begin": 7712,
        "subtype": "A1D",
        "motif": [
            "CREB/ATF"
        ],
        "motif_beg": [
            106
        ],
        "motif_end": [
            115
        ]
    },
    {
        "lanl_id": "A1D.UG.86.2110.OP039425:7712",
        "genbank": "OP039425",
        "tile_begin": 7712,
        "subtype": "A1D",
        "motif": [
            "CREB/ATF"
        ],
        "motif_beg": [
            106
        ],
        "motif_end": [
            115
        ]
    },
    {
        "lanl_id": "A1D.UG.86.2098.OP039417:7712",
        "genbank": "OP039417",
        "tile_begin": 7712,
        "subtype": "A1D",
        "motif": [
            "ETS",
            "SP",
            "CREB/ATF",
            "CREB/ATF"
        ],
        "motif_beg": [
            88,
            100,
            106,
            121
        ],
        "motif_end": [
            96,
            110,
            115,
            130
        ]
    },
    {
        "lanl_id": "A1D.UG.86.2081.OP039410:7712",
        "genbank": "OP039410",
        "tile_begin": 7712,
        "subtype": "A1D",
        "motif": [
            "ETS",
            "CREB/ATF"
        ],
        "motif_beg": [
            88,
            106
        ],
        "motif_end": [
            96,
            115
        ]
    },
    {
        "lanl_id": "A1D.UG.86.2055.OP039401:7712",
        "genbank": "OP039401",
        "tile_begin": 7712,
        "subtype": "A1D",
        "motif": [
            "ETS",
            "SP",
            "CREB/ATF"
        ],
        "motif_beg": [
            88,
            100,
            120
        ],
        "motif_end": [
            96,
            110,
            129
        ]
    },
    {
        "lanl_id": "A1D.UG.86.2053.OP039399:7712",
        "genbank": "OP039399",
        "tile_begin": 7712,
        "subtype": "A1D",
        "motif": [
            "ETS",
            "SP",
            "CREB/ATF"
        ],
        "motif_beg": [
            88,
            100,
            121
        ],
        "motif_end": [
            96,
            110,
            130
        ]
    },
    {
        "lanl_id": "A1D.UG.98.98UG57139.AF484510:7712",
        "genbank": "AF484510",
        "tile_begin": 7712,
        "subtype": "A1D",
        "motif": [
            "CREB/ATF"
        ],
        "motif_beg": [
            106
        ],
        "motif_end": [
            115
        ]
    },
    {
        "lanl_id": "A1D.UG.86.2047.OP039396:7712",
        "genbank": "OP039396",
        "tile_begin": 7712,
        "subtype": "A1D",
        "motif": [
            "CREB/ATF"
        ],
        "motif_beg": [
            114
        ],
        "motif_end": [
            123
        ]
    },
    {
        "lanl_id": "A1D.UG.86.002421.OP039480:7712",
        "genbank": "OP039480",
        "tile_begin": 7712,
        "subtype": "A1D",
        "motif": [
            "ETS",
            "SP",
            "CREB/ATF"
        ],
        "motif_beg": [
            88,
            100,
            121
        ],
        "motif_end": [
            96,
            110,
            130
        ]
    },
    {
        "lanl_id": "A1D.UG.86.002395.OP039464:7712",
        "genbank": "OP039464",
        "tile_begin": 7712,
        "subtype": "A1D",
        "motif": [
            "ETS",
            "SP",
            "CREB/ATF"
        ],
        "motif_beg": [
            88,
            100,
            121
        ],
        "motif_end": [
            96,
            110,
            130
        ]
    },
    {
        "lanl_id": "A1D.UG.86.002394.OP039463:7712",
        "genbank": "OP039463",
        "tile_begin": 7712,
        "subtype": "A1D",
        "motif": [
            "ETS",
            "CREB/ATF"
        ],
        "motif_beg": [
            88,
            105
        ],
        "motif_end": [
            96,
            114
        ]
    },
    {
        "lanl_id": "A1D.UG.86.002391.OP039462:7712",
        "genbank": "OP039462",
        "tile_begin": 7712,
        "subtype": "A1D",
        "motif": [
            "ETS",
            "SP",
            "CREB/ATF"
        ],
        "motif_beg": [
            88,
            100,
            120
        ],
        "motif_end": [
            96,
            110,
            129
        ]
    },
    {
        "lanl_id": "A1D.UG.86.002390.OP039461:7712",
        "genbank": "OP039461",
        "tile_begin": 7712,
        "subtype": "A1D",
        "motif": [
            "ETS",
            "SP",
            "CREB/ATF"
        ],
        "motif_beg": [
            88,
            100,
            120
        ],
        "motif_end": [
            96,
            110,
            129
        ]
    },
    {
        "lanl_id": "A1D.UG.15.E115410.MN694995:7712",
        "genbank": "MN694995",
        "tile_begin": 7712,
        "subtype": "A1D",
        "motif": [],
        "motif_beg": [],
        "motif_end": []
    },
    {
        "lanl_id": "A1D.UG.13.H109402R16.MN650531:7712",
        "genbank": "MN650531",
        "tile_begin": 7712,
        "subtype": "A1D",
        "motif": [],
        "motif_beg": [],
        "motif_end": []
    },
    {
        "lanl_id": "A1D.UG.86.002431.OP039487:7712",
        "genbank": "OP039487",
        "tile_begin": 7712,
        "subtype": "A1D",
        "motif": [
            "CREB/ATF"
        ],
        "motif_beg": [
            106
        ],
        "motif_end": [
            115
        ]
    },
    {
        "lanl_id": "A1D.UG.13.10753v0B_09.OM824607:7712",
        "genbank": "OM824607",
        "tile_begin": 7712,
        "subtype": "A1D",
        "motif": [],
        "motif_beg": [],
        "motif_end": []
    },
    {
        "lanl_id": "A1A2D.KE.06.06KECst_027.FJ623492:7712",
        "genbank": "FJ623492",
        "tile_begin": 7712,
        "subtype": "A1A2D",
        "motif": [
            "ETS",
            "ETS",
            "SP",
            "CREB/ATF"
        ],
        "motif_beg": [
            51,
            88,
            100,
            121
        ],
        "motif_end": [
            63,
            96,
            110,
            130
        ]
    },
    {
        "lanl_id": "A1C.KE.00.MSA4080.AF457087:7712",
        "genbank": "AF457087",
        "tile_begin": 7712,
        "subtype": "A1C",
        "motif": [
            "ETS",
            "SP",
            "CREB/ATF"
        ],
        "motif_beg": [
            88,
            100,
            121
        ],
        "motif_end": [
            96,
            110,
            130
        ]
    },
    {
        "lanl_id": "A1.CY.06.CY154.FJ388943:7712",
        "genbank": "FJ388943",
        "tile_begin": 7712,
        "subtype": "A",
        "motif": [
            "ETS",
            "SP",
            "CREB/ATF"
        ],
        "motif_beg": [
            90,
            102,
            116
        ],
        "motif_end": [
            98,
            112,
            125
        ]
    },
    {
        "lanl_id": "A1.CY.05.CY153.FJ388942:7712",
        "genbank": "FJ388942",
        "tile_begin": 7712,
        "subtype": "A",
        "motif": [
            "ETS",
            "SP",
            "CREB/ATF",
            "CREB/ATF"
        ],
        "motif_beg": [
            88,
            100,
            114,
            121
        ],
        "motif_end": [
            96,
            110,
            123,
            130
        ]
    },
    {
        "lanl_id": "A1.CY.05.CY140.FJ388938:7712",
        "genbank": "FJ388938",
        "tile_begin": 7712,
        "subtype": "A",
        "motif": [
            "ETS",
            "SP",
            "CREB/ATF"
        ],
        "motif_beg": [
            88,
            100,
            120
        ],
        "motif_end": [
            96,
            110,
            129
        ]
    },
    {
        "lanl_id": "A1.CY.05.CY106.FJ388925:7712",
        "genbank": "FJ388925",
        "tile_begin": 7712,
        "subtype": "A",
        "motif": [
            "ETS",
            "SP",
            "CREB/ATF"
        ],
        "motif_beg": [
            88,
            100,
            121
        ],
        "motif_end": [
            96,
            110,
            130
        ]
    },
    {
        "lanl_id": "A1.CY.05.CY064.FJ388909:7712",
        "genbank": "FJ388909",
        "tile_begin": 7712,
        "subtype": "A",
        "motif": [
            "ETS",
            "SP",
            "CREB/ATF",
            "SP"
        ],
        "motif_beg": [
            88,
            100,
            121,
            138
        ],
        "motif_end": [
            96,
            110,
            130,
            148
        ]
    },
    {
        "lanl_id": "A1.CY.05.CY051.FJ388903:7712",
        "genbank": "FJ388903",
        "tile_begin": 7712,
        "subtype": "A",
        "motif": [
            "ETS",
            "SP",
            "CREB/ATF",
            "CREB/ATF"
        ],
        "motif_beg": [
            88,
            100,
            114,
            121
        ],
        "motif_end": [
            96,
            110,
            123,
            130
        ]
    },
    {
        "lanl_id": "A1.CY.07.CY207.JF683759:7712",
        "genbank": "JF683759",
        "tile_begin": 7712,
        "subtype": "A",
        "motif": [
            "SP",
            "CREB/ATF"
        ],
        "motif_beg": [
            100,
            120
        ],
        "motif_end": [
            110,
            129
        ]
    },
    {
        "lanl_id": "A1.CY.05.CY022.FJ388893:7712",
        "genbank": "FJ388893",
        "tile_begin": 7712,
        "subtype": "A",
        "motif": [
            "ETS",
            "SP",
            "CREB/ATF"
        ],
        "motif_beg": [
            88,
            100,
            121
        ],
        "motif_end": [
            96,
            110,
            130
        ]
    },
    {
        "lanl_id": "A1.CM.08.886_24.KP718928:7712",
        "genbank": "KP718928",
        "tile_begin": 7712,
        "subtype": "A",
        "motif": [
            "ETS",
            "CREB/ATF",
            "CREB/ATF"
        ],
        "motif_beg": [
            88,
            105,
            120
        ],
        "motif_end": [
            96,
            114,
            129
        ]
    },
    {
        "lanl_id": "A1.CM.07.46_10.KP718918:7712",
        "genbank": "KP718918",
        "tile_begin": 7712,
        "subtype": "A",
        "motif": [
            "ETS",
            "CREB/ATF"
        ],
        "motif_beg": [
            88,
            120
        ],
        "motif_end": [
            96,
            129
        ]
    },
    {
        "lanl_id": "A1.CM.06.06CMLPH19C17.MN153491:7712",
        "genbank": "MN153491",
        "tile_begin": 7712,
        "subtype": "A",
        "motif": [
            "ETS",
            "CREB/ATF"
        ],
        "motif_beg": [
            88,
            120
        ],
        "motif_end": [
            96,
            129
        ]
    },
    {
        "lanl_id": "A1.CM.03.CM54_7.KU168305:7712",
        "genbank": "KU168305",
        "tile_begin": 7712,
        "subtype": "A",
        "motif": [
            "CREB/ATF"
        ],
        "motif_beg": [
            120
        ],
        "motif_end": [
            129
        ]
    },
    {
        "lanl_id": "A1.CD.87.PBS888.MH705133:7712",
        "genbank": "MH705133",
        "tile_begin": 7712,
        "subtype": "A",
        "motif": [
            "ETS",
            "SP",
            "CREB/ATF"
        ],
        "motif_beg": [
            88,
            100,
            120
        ],
        "motif_end": [
            96,
            110,
            129
        ]
    },
    {
        "lanl_id": "A1.CD.87.PBS6126.MH705153:7712",
        "genbank": "MH705153",
        "tile_begin": 7712,
        "subtype": "A",
        "motif": [
            "ETS",
            "SP",
            "CREB/ATF"
        ],
        "motif_beg": [
            88,
            100,
            121
        ],
        "motif_end": [
            96,
            110,
            130
        ]
    },
    {
        "lanl_id": "A1.CM.11.11CMMDC241.MT349418:7712",
        "genbank": "MT349418",
        "tile_begin": 7712,
        "subtype": "A",
        "motif": [
            "ETS",
            "SP",
            "CREB/ATF"
        ],
        "motif_beg": [
            90,
            102,
            116
        ],
        "motif_end": [
            98,
            112,
            125
        ]
    },
    {
        "lanl_id": "A1.CD.87.70641.MH705151:7712",
        "genbank": "MH705151",
        "tile_begin": 7712,
        "subtype": "A",
        "motif": [
            "ETS",
            "SP",
            "CREB/ATF"
        ],
        "motif_beg": [
            88,
            100,
            120
        ],
        "motif_end": [
            96,
            110,
            129
        ]
    },
    {
        "lanl_id": "A1.CY.07.CY208.JF683760:7712",
        "genbank": "JF683760",
        "tile_begin": 7712,
        "subtype": "A",
        "motif": [
            "ETS",
            "SP",
            "CREB/ATF",
            "CREB/ATF",
            "other"
        ],
        "motif_beg": [
            88,
            100,
            114,
            121,
            137
        ],
        "motif_end": [
            96,
            110,
            123,
            130,
            146
        ]
    },
    {
        "lanl_id": "A1.CY.08.CY230.JF683779:7712",
        "genbank": "JF683779",
        "tile_begin": 7712,
        "subtype": "A",
        "motif": [
            "ETS",
            "SP",
            "CREB/ATF"
        ],
        "motif_beg": [
            88,
            100,
            114
        ],
        "motif_end": [
            96,
            110,
            123
        ]
    },
    {
        "lanl_id": "A1D.UG.09.DEURF09UG015.KP109492:7712",
        "genbank": "KP109492",
        "tile_begin": 7712,
        "subtype": "A1D",
        "motif": [
            "ETS",
            "CREB/ATF"
        ],
        "motif_beg": [
            88,
            106
        ],
        "motif_end": [
            96,
            115
        ]
    },
    {
        "lanl_id": "A1.KE.00.KER2009.AF457053:7712",
        "genbank": "AF457053",
        "tile_begin": 7712,
        "subtype": "A",
        "motif": [
            "ETS",
            "SP",
            "CREB/ATF",
            "CREB/ATF"
        ],
        "motif_beg": [
            88,
            100,
            114,
            121
        ],
        "motif_end": [
            96,
            110,
            123,
            130
        ]
    },
    {
        "lanl_id": "A1.KE.00.KER2008.AF457052:7712",
        "genbank": "AF457052",
        "tile_begin": 7712,
        "subtype": "A",
        "motif": [],
        "motif_beg": [],
        "motif_end": []
    },
    {
        "lanl_id": "A1.IN.99.NARI_FLS_VB81_12.KT152844:7712",
        "genbank": "KT152844",
        "tile_begin": 7712,
        "subtype": "A",
        "motif": [],
        "motif_beg": [],
        "motif_end": []
    },
    {
        "lanl_id": "A1.IN.99.NARI_FLS_VB11.KT152841:7712",
        "genbank": "KT152841",
        "tile_begin": 7712,
        "subtype": "A",
        "motif": [
            "ETS"
        ],
        "motif_beg": [
            90
        ],
        "motif_end": [
            98
        ]
    },
    {
        "lanl_id": "A1.IN.09.NARI_FLS_IVC19_1.KT152839:7712",
        "genbank": "KT152839",
        "tile_begin": 7712,
        "subtype": "A",
        "motif": [
            "ETS",
            "CREB/ATF"
        ],
        "motif_beg": [
            88,
            106
        ],
        "motif_end": [
            96,
            115
        ]
    },
    {
        "lanl_id": "A1.CY.08.CY218.JF683767:7712",
        "genbank": "JF683767",
        "tile_begin": 7712,
        "subtype": "A",
        "motif": [
            "ETS",
            "SP",
            "CREB/ATF",
            "CREB/ATF"
        ],
        "motif_beg": [
            90,
            102,
            116,
            117
        ],
        "motif_end": [
            98,
            112,
            125,
            126
        ]
    },
    {
        "lanl_id": "A1.IN.00.NARI_FLS_VB99_30.KT152846:7712",
        "genbank": "KT152846",
        "tile_begin": 7712,
        "subtype": "A",
        "motif": [],
        "motif_beg": [],
        "motif_end": []
    },
    {
        "lanl_id": "A1.GB.14.14727_1_50.3.MF109613:7712",
        "genbank": "MF109613",
        "tile_begin": 7712,
        "subtype": "A",
        "motif": [],
        "motif_beg": [],
        "motif_end": []
    },
    {
        "lanl_id": "A1.GB.14.13612_1_42.3.MF109427:7712",
        "genbank": "MF109427",
        "tile_begin": 7712,
        "subtype": "A",
        "motif": [
            "ETS",
            "CREB/ATF",
            "CREB/ATF"
        ],
        "motif_beg": [
            88,
            106,
            120
        ],
        "motif_end": [
            96,
            115,
            129
        ]
    },
    {
        "lanl_id": "A1.GB.13.15171_1_44.3.MF109677:7712",
        "genbank": "MF109677",
        "tile_begin": 7712,
        "subtype": "A",
        "motif": [
            "ETS",
            "SP",
            "CREB/ATF",
            "CREB/ATF",
            "other"
        ],
        "motif_beg": [
            88,
            100,
            114,
            121,
            138
        ],
        "motif_end": [
            96,
            110,
            123,
            130,
            144
        ]
    },
    {
        "lanl_id": "A1.ES.06.X2110.FJ670523:7712",
        "genbank": "FJ670523",
        "tile_begin": 7712,
        "subtype": "A",
        "motif": [
            "ETS",
            "SP",
            "CREB/ATF",
            "CREB/ATF"
        ],
        "motif_beg": [
            88,
            100,
            106,
            114
        ],
        "motif_end": [
            96,
            110,
            115,
            123
        ]
    },
    {
        "lanl_id": "A1.CY.08.CY236.JF683783:7712",
        "genbank": "JF683783",
        "tile_begin": 7712,
        "subtype": "A",
        "motif": [
            "ETS",
            "SP",
            "CREB/ATF"
        ],
        "motif_beg": [
            88,
            100,
            121
        ],
        "motif_end": [
            96,
            110,
            130
        ]
    },
    {
        "lanl_id": "A1.CY.08.CY235.JF683782:7712",
        "genbank": "JF683782",
        "tile_begin": 7712,
        "subtype": "A",
        "motif": [
            "ETS",
            "SP",
            "CREB/ATF"
        ],
        "motif_beg": [
            88,
            100,
            121
        ],
        "motif_end": [
            96,
            110,
            130
        ]
    },
    {
        "lanl_id": "A1.GB.14.14727_1_62.3.MF109623:7712",
        "genbank": "MF109623",
        "tile_begin": 7712,
        "subtype": "A",
        "motif": [
            "ETS",
            "SP"
        ],
        "motif_beg": [
            88,
            100
        ],
        "motif_end": [
            96,
            110
        ]
    },
    {
        "lanl_id": "A1C.KE.04.04KE663257V3.KT022391:7712",
        "genbank": "KT022391",
        "tile_begin": 7712,
        "subtype": "A1C",
        "motif": [
            "ETS",
            "SP",
            "CREB/ATF",
            "CREB/ATF",
            "ETS"
        ],
        "motif_beg": [
            88,
            100,
            114,
            121,
            140
        ],
        "motif_end": [
            96,
            110,
            123,
            130,
            148
        ]
    },
    {
        "lanl_id": "A1.CD.87.2106.MH705158:7712",
        "genbank": "MH705158",
        "tile_begin": 7712,
        "subtype": "A",
        "motif": [
            "ETS",
            "SP",
            "CREB/ATF",
            "CREB/ATF"
        ],
        "motif_beg": [
            88,
            100,
            114,
            121
        ],
        "motif_end": [
            96,
            110,
            123,
            130
        ]
    },
    {
        "lanl_id": "A1.BG.09.V_09_017.MH746253:7712",
        "genbank": "MH746253",
        "tile_begin": 7712,
        "subtype": "A",
        "motif": [],
        "motif_beg": [],
        "motif_end": []
    },
    {
        "lanl_id": "A1B.US.10.DEURF10US008.KC473836:7712",
        "genbank": "KC473836",
        "tile_begin": 7712,
        "subtype": "A1B",
        "motif": [],
        "motif_beg": [],
        "motif_end": []
    },
    {
        "lanl_id": "A1BD.GB.16.DEURF16UK009.MN703144:7712",
        "genbank": "MN703144",
        "tile_begin": 7712,
        "subtype": "A1BD",
        "motif": [],
        "motif_beg": [],
        "motif_end": []
    },
    {
        "lanl_id": "A1BG.RU.15.RU_ZRS_2015.MF614615:7712",
        "genbank": "MF614615",
        "tile_begin": 7712,
        "subtype": "A1BG",
        "motif": [
            "ETS",
            "SP",
            "CREB/ATF"
        ],
        "motif_beg": [
            88,
            100,
            120
        ],
        "motif_end": [
            96,
            110,
            129
        ]
    },
    {
        "lanl_id": "A1BG.SI.16.Sample68_SI555.MN736708:7712",
        "genbank": "MN736708",
        "tile_begin": 7712,
        "subtype": "A1BG",
        "motif": [],
        "motif_beg": [],
        "motif_end": []
    },
    {
        "lanl_id": "A1C.CA.04.04CA7750.EU220698:7712",
        "genbank": "EU220698",
        "tile_begin": 7712,
        "subtype": "A1C",
        "motif": [],
        "motif_beg": [],
        "motif_end": []
    },
    {
        "lanl_id": "A1C.ET.08.ET119.KU319532:7712",
        "genbank": "KU319532",
        "tile_begin": 7712,
        "subtype": "A1C",
        "motif": [],
        "motif_beg": [],
        "motif_end": []
    },
    {
        "lanl_id": "A1B.GB.13.13592_1_28.3.MF109371:7712",
        "genbank": "MF109371",
        "tile_begin": 7712,
        "subtype": "A1B",
        "motif": [],
        "motif_beg": [],
        "motif_end": []
    },
    {
        "lanl_id": "A1C.GB.14.14592_1_68.3.MF109562:7712",
        "genbank": "MF109562",
        "tile_begin": 7712,
        "subtype": "A1C",
        "motif": [],
        "motif_beg": [],
        "motif_end": []
    },
    {
        "lanl_id": "A1C.IN.06.NARI_FLS_IVC3_1.33.KT175203:7712",
        "genbank": "KT175203",
        "tile_begin": 7712,
        "subtype": "A1C",
        "motif": [
            "ETS",
            "CREB/ATF",
            "CREB/ATF"
        ],
        "motif_beg": [
            89,
            107,
            125
        ],
        "motif_end": [
            97,
            116,
            134
        ]
    },
    {
        "lanl_id": "A1C.IN.09.NARI_FLS_09_387.KC911635:7712",
        "genbank": "KC911635",
        "tile_begin": 7712,
        "subtype": "A1C",
        "motif": [
            "ETS",
            "SP",
            "CREB/ATF",
            "CREB/ATF"
        ],
        "motif_beg": [
            88,
            100,
            114,
            120
        ],
        "motif_end": [
            96,
            110,
            123,
            129
        ]
    },
    {
        "lanl_id": "A1C.IN.15.SC017.KY713232:7712",
        "genbank": "KY713232",
        "tile_begin": 7712,
        "subtype": "A1C",
        "motif": [],
        "motif_beg": [],
        "motif_end": []
    },
    {
        "lanl_id": "A1C.IN.95.95IN21301.AF067156:7712",
        "genbank": "AF067156",
        "tile_begin": 7712,
        "subtype": "A1C",
        "motif": [],
        "motif_beg": [],
        "motif_end": []
    },
    {
        "lanl_id": "A1C.IN.99.NARI_FLS_VB27_69.KT175211:7712",
        "genbank": "KT175211",
        "tile_begin": 7712,
        "subtype": "A1C",
        "motif": [],
        "motif_beg": [],
        "motif_end": []
    },
    {
        "lanl_id": "A1C.KE.00.KISII5011.AF457061:7712",
        "genbank": "AF457061",
        "tile_begin": 7712,
        "subtype": "A1C",
        "motif": [],
        "motif_beg": [],
        "motif_end": []
    },
    {
        "lanl_id": "A1C.IN.01.1579A.DQ083238:7712",
        "genbank": "DQ083238",
        "tile_begin": 7712,
        "subtype": "A1C",
        "motif": [],
        "motif_beg": [],
        "motif_end": []
    },
    {
        "lanl_id": "A1.CD.02.LA01AlPr.KU168256:7712",
        "genbank": "KU168256",
        "tile_begin": 7712,
        "subtype": "A",
        "motif": [
            "ETS",
            "SP",
            "CREB/ATF"
        ],
        "motif_beg": [
            88,
            100,
            120
        ],
        "motif_end": [
            96,
            110,
            129
        ]
    },
    {
        "lanl_id": "A1B.ES.09.X2733_2.KC113007:7712",
        "genbank": "KC113007",
        "tile_begin": 7712,
        "subtype": "A1B",
        "motif": [],
        "motif_beg": [],
        "motif_end": []
    },
    {
        "lanl_id": "A1B.CY.09.CY257.JF683800:7712",
        "genbank": "JF683800",
        "tile_begin": 7712,
        "subtype": "A1B",
        "motif": [],
        "motif_beg": [],
        "motif_end": []
    },
    {
        "lanl_id": "A1.BG.09.V_09_008.MH746258:7712",
        "genbank": "MH746258",
        "tile_begin": 7712,
        "subtype": "A",
        "motif": [
            "ETS",
            "SP",
            "CREB/ATF"
        ],
        "motif_beg": [
            88,
            100,
            114
        ],
        "motif_end": [
            96,
            110,
            123
        ]
    },
    {
        "lanl_id": "A1.AU.03.PS1044_Day0.DQ676872:7712",
        "genbank": "DQ676872",
        "tile_begin": 7712,
        "subtype": "A",
        "motif": [
            "ETS",
            "SP",
            "CREB/ATF"
        ],
        "motif_beg": [
            88,
            100,
            121
        ],
        "motif_end": [
            96,
            110,
            130
        ]
    },
    {
        "lanl_id": "A.ZA.04.04ZASK162B1.DQ396400:7712",
        "genbank": "DQ396400",
        "tile_begin": 7712,
        "subtype": "A",
        "motif": [],
        "motif_beg": [],
        "motif_end": []
    },
    {
        "lanl_id": "A.CH.03.HIV_CH_BID_V3538_2003.JQ403028:7712",
        "genbank": "JQ403028",
        "tile_begin": 7712,
        "subtype": "A",
        "motif": [
            "ETS",
            "SP",
            "CREB/ATF"
        ],
        "motif_beg": [
            88,
            100,
            120
        ],
        "motif_end": [
            96,
            110,
            129
        ]
    },
    {
        "lanl_id": "A.CD.87.P4039.MH705157:7712",
        "genbank": "MH705157",
        "tile_begin": 7712,
        "subtype": "A",
        "motif": [
            "ETS",
            "SP",
            "CREB/ATF"
        ],
        "motif_beg": [
            88,
            100,
            121
        ],
        "motif_end": [
            96,
            110,
            130
        ]
    },
    {
        "lanl_id": "A1A2.KE.05.05KE398838V4.KT022402:7712",
        "genbank": "KT022402",
        "tile_begin": 7712,
        "subtype": "A1A2",
        "motif": [],
        "motif_beg": [],
        "motif_end": []
    },
    {
        "lanl_id": "A1B.CY.17.CY471.ON989253:7712",
        "genbank": "ON989253",
        "tile_begin": 7712,
        "subtype": "A1B",
        "motif": [
            "ETS",
            "SP",
            "CREB/ATF",
            "CREB/ATF"
        ],
        "motif_beg": [
            88,
            100,
            114,
            121
        ],
        "motif_end": [
            96,
            110,
            123,
            130
        ]
    },
    {
        "lanl_id": "A1A2.KE.05.05KE726081V5.KT022407:7712",
        "genbank": "KT022407",
        "tile_begin": 7712,
        "subtype": "A1A2",
        "motif": [],
        "motif_beg": [],
        "motif_end": []
    },
    {
        "lanl_id": "A1A2C.KE.07.DEURF07KE014.KU749429:7712",
        "genbank": "KU749429",
        "tile_begin": 7712,
        "subtype": "A1A2C",
        "motif": [
            "other",
            "ETS",
            "SP",
            "CREB/ATF"
        ],
        "motif_beg": [
            73,
            88,
            100,
            114
        ],
        "motif_end": [
            89,
            96,
            110,
            123
        ]
    },
    {
        "lanl_id": "A1A2CD.KE.06.DEURF06KE011.KU749427:7712",
        "genbank": "KU749427",
        "tile_begin": 7712,
        "subtype": "A1A2CD",
        "motif": [],
        "motif_beg": [],
        "motif_end": []
    },
    {
        "lanl_id": "A1A2D.KE.00.NKU3004.AF457088:7712",
        "genbank": "AF457088",
        "tile_begin": 7712,
        "subtype": "A1A2D",
        "motif": [
            "ETS",
            "SP"
        ],
        "motif_beg": [
            88,
            100
        ],
        "motif_end": [
            96,
            110
        ]
    },
    {
        "lanl_id": "A1A2D.KE.91.KNH1239.AY945739:7712",
        "genbank": "AY945739",
        "tile_begin": 7712,
        "subtype": "A1A2D",
        "motif": [
            "CREB/ATF"
        ],
        "motif_beg": [
            106
        ],
        "motif_end": [
            115
        ]
    },
    {
        "lanl_id": "A1B.CY.05.CY107.FJ388926:7712",
        "genbank": "FJ388926",
        "tile_begin": 7712,
        "subtype": "A1B",
        "motif": [
            "ETS",
            "CREB/ATF"
        ],
        "motif_beg": [
            87,
            105
        ],
        "motif_end": [
            95,
            114
        ]
    },
    {
        "lanl_id": "A1B.CY.08.CY225.JF683774:7712",
        "genbank": "JF683774",
        "tile_begin": 7712,
        "subtype": "A1B",
        "motif": [],
        "motif_beg": [],
        "motif_end": []
    },
    {
        "lanl_id": "A1A2C.KE.04.04KE389016V3.KT022386:7712",
        "genbank": "KT022386",
        "tile_begin": 7712,
        "subtype": "A1A2C",
        "motif": [
            "ETS",
            "CREB/ATF"
        ],
        "motif_beg": [
            88,
            106
        ],
        "motif_end": [
            96,
            115
        ]
    },
    {
        "lanl_id": "A1D.UG.09.DEURF09UG014.KP109491:7712",
        "genbank": "KP109491",
        "tile_begin": 7712,
        "subtype": "A1D",
        "motif": [
            "SP",
            "CREB/ATF"
        ],
        "motif_beg": [
            100,
            120
        ],
        "motif_end": [
            110,
            129
        ]
    },
    {
        "lanl_id": "A1CD.KE.04.04KE956490V3.KT022398:7712",
        "genbank": "KT022398",
        "tile_begin": 7712,
        "subtype": "A1CD",
        "motif": [],
        "motif_beg": [],
        "motif_end": []
    },
    {
        "lanl_id": "A1D.UG.09.DEURF09UG004.KF716481:7712",
        "genbank": "KF716481",
        "tile_begin": 7712,
        "subtype": "A1D",
        "motif": [],
        "motif_beg": [],
        "motif_end": []
    },
    {
        "lanl_id": "A1C.UG.13.10742v01_05.OM824594:7712",
        "genbank": "OM824594",
        "tile_begin": 7712,
        "subtype": "A1C",
        "motif": [
            "ETS",
            "SP",
            "CREB/ATF",
            "CREB/ATF",
            "other"
        ],
        "motif_beg": [
            88,
            100,
            114,
            115,
            138
        ],
        "motif_end": [
            96,
            110,
            123,
            124,
            144
        ]
    },
    {
        "lanl_id": "A1C.TZ.97.97TZ09.AF361879:7712",
        "genbank": "AF361879",
        "tile_begin": 7712,
        "subtype": "A1C",
        "motif": [
            "ETS",
            "SP",
            "CREB/ATF"
        ],
        "motif_beg": [
            88,
            100,
            121
        ],
        "motif_end": [
            96,
            110,
            130
        ]
    },
    {
        "lanl_id": "A1C.TZ.97.97TZ08.AF361878:7712",
        "genbank": "AF361878",
        "tile_begin": 7712,
        "subtype": "A1C",
        "motif": [
            "ETS",
            "CREB/ATF"
        ],
        "motif_beg": [
            88,
            120
        ],
        "motif_end": [
            96,
            129
        ]
    },
    {
        "lanl_id": "A1C.TZ.97.97TZ06.AF361876:7712",
        "genbank": "AF361876",
        "tile_begin": 7712,
        "subtype": "A1C",
        "motif": [
            "ETS",
            "SP",
            "CREB/ATF",
            "other"
        ],
        "motif_beg": [
            88,
            100,
            121,
            141
        ],
        "motif_end": [
            96,
            110,
            130,
            151
        ]
    },
    {
        "lanl_id": "A1C.TZ.97.97TZ01.AF361871:7712",
        "genbank": "AF361871",
        "tile_begin": 7712,
        "subtype": "A1C",
        "motif": [
            "ETS",
            "SP",
            "CREB/ATF"
        ],
        "motif_beg": [
            88,
            100,
            121
        ],
        "motif_end": [
            96,
            110,
            130
        ]
    },
    {
        "lanl_id": "A1C.TZ.08.DEURF08TZ009.KY658699:7712",
        "genbank": "KY658699",
        "tile_begin": 7712,
        "subtype": "A1C",
        "motif": [
            "ETS",
            "SP"
        ],
        "motif_beg": [
            88,
            100
        ],
        "motif_end": [
            96,
            110
        ]
    },
    {
        "lanl_id": "A1C.UG.99.99UGF25926.AF484491:7712",
        "genbank": "AF484491",
        "tile_begin": 7712,
        "subtype": "A1C",
        "motif": [
            "ETS",
            "SP",
            "CREB/ATF"
        ],
        "motif_beg": [
            88,
            100,
            120
        ],
        "motif_end": [
            96,
            110,
            129
        ]
    },
    {
        "lanl_id": "A1C.TZ.06.CO6917V7.KX907429:7712",
        "genbank": "KX907429",
        "tile_begin": 7712,
        "subtype": "A1C",
        "motif": [
            "ETS",
            "SP",
            "CREB/ATF",
            "CREB/ATF",
            "other",
            "ETS"
        ],
        "motif_beg": [
            88,
            100,
            114,
            115,
            137,
            146
        ],
        "motif_end": [
            96,
            110,
            123,
            124,
            146,
            154
        ]
    },
    {
        "lanl_id": "A1C.TZ.06.CO3651V7.KX907381:7712",
        "genbank": "KX907381",
        "tile_begin": 7712,
        "subtype": "A1C",
        "motif": [
            "ETS",
            "SP",
            "CREB/ATF"
        ],
        "motif_beg": [
            88,
            100,
            120
        ],
        "motif_end": [
            96,
            110,
            129
        ]
    },
    {
        "lanl_id": "A1C.TZ.06.CO3058V6.KX907362:7712",
        "genbank": "KX907362",
        "tile_begin": 7712,
        "subtype": "A1C",
        "motif": [
            "ETS",
            "CREB/ATF",
            "CREB/ATF"
        ],
        "motif_beg": [
            88,
            105,
            120
        ],
        "motif_end": [
            96,
            114,
            129
        ]
    },
    {
        "lanl_id": "A1C.TZ.06.CO3022V7.KX907360:7712",
        "genbank": "KX907360",
        "tile_begin": 7712,
        "subtype": "A1C",
        "motif": [
            "ETS"
        ],
        "motif_beg": [
            88
        ],
        "motif_end": [
            96
        ]
    },
    {
        "lanl_id": "A1C.TZ.05.CO6728V5.KX907418:7712",
        "genbank": "KX907418",
        "tile_begin": 7712,
        "subtype": "A1C",
        "motif": [],
        "motif_beg": [],
        "motif_end": []
    },
    {
        "lanl_id": "A1C.TZ.04.CO6867V2.KX907427:7712",
        "genbank": "KX907427",
        "tile_begin": 7712,
        "subtype": "A1C",
        "motif": [],
        "motif_beg": [],
        "motif_end": []
    },
    {
        "lanl_id": "A1C.TZ.04.CO6540V3.KX907409:7712",
        "genbank": "KX907409",
        "tile_begin": 7712,
        "subtype": "A1C",
        "motif": [
            "ETS",
            "SP",
            "CREB/ATF"
        ],
        "motif_beg": [
            88,
            100,
            114
        ],
        "motif_end": [
            96,
            110,
            123
        ]
    },
    {
        "lanl_id": "A1C.TZ.06.CO3812V6.KX907386:7712",
        "genbank": "KX907386",
        "tile_begin": 7712,
        "subtype": "A1C",
        "motif": [
            "ETS",
            "SP",
            "CREB/ATF",
            "other"
        ],
        "motif_beg": [
            90,
            102,
            122,
            137
        ],
        "motif_end": [
            98,
            112,
            131,
            147
        ]
    },
    {
        "lanl_id": "A1C.UG.99.99UGK30889.AF484501:7712",
        "genbank": "AF484501",
        "tile_begin": 7712,
        "subtype": "A1C",
        "motif": [
            "ETS",
            "SP",
            "CREB/ATF"
        ],
        "motif_beg": [
            88,
            100,
            114
        ],
        "motif_end": [
            96,
            110,
            123
        ]
    },
    {
        "lanl_id": "A1C.ZA.07.503_03011_29.KT183118:7712",
        "genbank": "KT183118",
        "tile_begin": 7712,
        "subtype": "A1C",
        "motif": [
            "ETS",
            "CREB/ATF",
            "CREB/ATF",
            "other"
        ],
        "motif_beg": [
            90,
            108,
            122,
            143
        ],
        "motif_end": [
            98,
            117,
            131,
            152
        ]
    },
    {
        "lanl_id": "A1CD.KE.00.KER2017.AF457056:7712",
        "genbank": "AF457056",
        "tile_begin": 7712,
        "subtype": "A1CD",
        "motif": [
            "ETS",
            "SP",
            "CREB/ATF"
        ],
        "motif_beg": [
            88,
            100,
            121
        ],
        "motif_end": [
            96,
            110,
            130
        ]
    },
    {
        "lanl_id": "A1CD.TZ.04.CO0735V4.KX907350:7712",
        "genbank": "KX907350",
        "tile_begin": 7712,
        "subtype": "A1CD",
        "motif": [],
        "motif_beg": [],
        "motif_end": []
    },
    {
        "lanl_id": "A1CD.TZ.03.CO6095V1.KX907397:7712",
        "genbank": "KX907397",
        "tile_begin": 7712,
        "subtype": "A1CD",
        "motif": [
            "CREB/ATF"
        ],
        "motif_beg": [
            106
        ],
        "motif_end": [
            115
        ]
    },
    {
        "lanl_id": "A1CD.SE.95.SE8603.AF075702:7712",
        "genbank": "AF075702",
        "tile_begin": 7712,
        "subtype": "A1CD",
        "motif": [],
        "motif_beg": [],
        "motif_end": []
    },
    {
        "lanl_id": "A1CD.RW.19.MAT_81F_Con.MZ642268:7712",
        "genbank": "MZ642268",
        "tile_begin": 7712,
        "subtype": "A1CD",
        "motif": [
            "ETS",
            "SP",
            "CREB/ATF"
        ],
        "motif_beg": [
            88,
            100,
            121
        ],
        "motif_end": [
            96,
            110,
            130
        ]
    },
    {
        "lanl_id": "A1CD.RW.17.KAG_34F_Con.MZ642272:7712",
        "genbank": "MZ642272",
        "tile_begin": 7712,
        "subtype": "A1CD",
        "motif": [
            "ETS"
        ],
        "motif_beg": [
            90
        ],
        "motif_end": [
            98
        ]
    },
    {
        "lanl_id": "A1CD.KE.11.20507v02_01.MN791668:7712",
        "genbank": "MN791668",
        "tile_begin": 7712,
        "subtype": "A1CD",
        "motif": [
            "ETS",
            "CREB/ATF",
            "CREB/ATF",
            "CREB/ATF"
        ],
        "motif_beg": [
            88,
            106,
            114,
            121
        ],
        "motif_end": [
            96,
            115,
            123,
            130
        ]
    },
    {
        "lanl_id": "A1CD.KE.11.20442v02_04.OM824876:7712",
        "genbank": "OM824876",
        "tile_begin": 7712,
        "subtype": "A1CD",
        "motif": [
            "ETS",
            "SP",
            "CREB/ATF"
        ],
        "motif_beg": [
            88,
            100,
            121
        ],
        "motif_end": [
            96,
            110,
            130
        ]
    },
    {
        "lanl_id": "A1CD.KE.10.DEURF10KE002.KF716470:7712",
        "genbank": "KF716470",
        "tile_begin": 7712,
        "subtype": "A1CD",
        "motif": [
            "ETS",
            "SP",
            "CREB/ATF",
            "CREB/ATF"
        ],
        "motif_beg": [
            88,
            100,
            105,
            121
        ],
        "motif_end": [
            96,
            110,
            114,
            130
        ]
    },
    {
        "lanl_id": "A1CD.KE.08.DEURF08KE018.KU749430:7712",
        "genbank": "KU749430",
        "tile_begin": 7712,
        "subtype": "A1CD",
        "motif": [
            "ETS",
            "SP",
            "CREB/ATF"
        ],
        "motif_beg": [
            88,
            100,
            121
        ],
        "motif_end": [
            96,
            110,
            130
        ]
    },
    {
        "lanl_id": "A1CD.KE.06.06KE688699V6.KT022415:7712",
        "genbank": "KT022415",
        "tile_begin": 7712,
        "subtype": "A1CD",
        "motif": [
            "ETS",
            "CREB/ATF"
        ],
        "motif_beg": [
            88,
            120
        ],
        "motif_end": [
            96,
            129
        ]
    },
    {
        "lanl_id": "A1CD.KE.06.06KE484390V7.KT022414:7712",
        "genbank": "KT022414",
        "tile_begin": 7712,
        "subtype": "A1CD",
        "motif": [
            "ETS",
            "CREB/ATF"
        ],
        "motif_beg": [
            88,
            114
        ],
        "motif_end": [
            96,
            123
        ]
    },
    {
        "lanl_id": "A1CD.KE.05.05KE295198V5.KT022401:7712",
        "genbank": "KT022401",
        "tile_begin": 7712,
        "subtype": "A1CD",
        "motif": [
            "ETS",
            "SP",
            "CREB/ATF"
        ],
        "motif_beg": [
            88,
            100,
            121
        ],
        "motif_end": [
            96,
            110,
            130
        ]
    },
    {
        "lanl_id": "A1CD.KE.05.05KE215154V4.KT022400:7712",
        "genbank": "KT022400",
        "tile_begin": 7712,
        "subtype": "A1CD",
        "motif": [
            "ETS",
            "CREB/ATF"
        ],
        "motif_beg": [
            88,
            114
        ],
        "motif_end": [
            96,
            123
        ]
    },
    {
        "lanl_id": "A1.KE.00.KER2012.AF457055:7712",
        "genbank": "AF457055",
        "tile_begin": 7712,
        "subtype": "A",
        "motif": [
            "ETS",
            "SP",
            "ETS",
            "CREB/ATF"
        ],
        "motif_beg": [
            88,
            100,
            108,
            120
        ],
        "motif_end": [
            96,
            110,
            116,
            129
        ]
    },
    {
        "lanl_id": "A1CD.KE.04.04KE888800V3.KT022397:7712",
        "genbank": "KT022397",
        "tile_begin": 7712,
        "subtype": "A1CD",
        "motif": [
            "CREB/ATF"
        ],
        "motif_beg": [
            106
        ],
        "motif_end": [
            115
        ]
    },
    {
        "lanl_id": "A1C.TZ.04.CO3256V2.KX907367:7712",
        "genbank": "KX907367",
        "tile_begin": 7712,
        "subtype": "A1C",
        "motif": [
            "CREB/ATF"
        ],
        "motif_beg": [
            114
        ],
        "motif_end": [
            123
        ]
    },
    {
        "lanl_id": "A1C.TZ.04.CO0098V3.KX907340:7712",
        "genbank": "KX907340",
        "tile_begin": 7712,
        "subtype": "A1C",
        "motif": [],
        "motif_beg": [],
        "motif_end": []
    },
    {
        "lanl_id": "A1C.TZ.03.CO3589V1.KX907379:7712",
        "genbank": "KX907379",
        "tile_begin": 7712,
        "subtype": "A1C",
        "motif": [
            "ETS",
            "SP",
            "CREB/ATF",
            "CREB/ATF"
        ],
        "motif_beg": [
            88,
            100,
            114,
            121
        ],
        "motif_end": [
            96,
            110,
            123,
            130
        ]
    },
    {
        "lanl_id": "A1C.TZ.03.CO3473V1.KX907377:7712",
        "genbank": "KX907377",
        "tile_begin": 7712,
        "subtype": "A1C",
        "motif": [
            "ETS",
            "SP",
            "CREB/ATF",
            "CREB/ATF"
        ],
        "motif_beg": [
            88,
            100,
            114,
            121
        ],
        "motif_end": [
            96,
            110,
            123,
            130
        ]
    },
    {
        "lanl_id": "A1C.RW.19.NGA_77F_Con.MZ642280:7712",
        "genbank": "MZ642280",
        "tile_begin": 7712,
        "subtype": "A1C",
        "motif": [],
        "motif_beg": [],
        "motif_end": []
    },
    {
        "lanl_id": "A1C.RW.19.NGA_76F_Con.MZ642270:7712",
        "genbank": "MZ642270",
        "tile_begin": 7712,
        "subtype": "A1C",
        "motif": [
            "ETS",
            "CREB/ATF",
            "CREB/ATF"
        ],
        "motif_beg": [
            88,
            106,
            120
        ],
        "motif_end": [
            96,
            115,
            129
        ]
    },
    {
        "lanl_id": "A1C.RW.18.PSF_39M_Con.MZ642274:7712",
        "genbank": "MZ642274",
        "tile_begin": 7712,
        "subtype": "A1C",
        "motif": [
            "ETS",
            "CREB/ATF",
            "CREB/ATF"
        ],
        "motif_beg": [
            90,
            107,
            122
        ],
        "motif_end": [
            98,
            116,
            131
        ]
    },
    {
        "lanl_id": "A1C.RW.18.PSF_36F_Con.MZ642265:7712",
        "genbank": "MZ642265",
        "tile_begin": 7712,
        "subtype": "A1C",
        "motif": [
            "SP",
            "CREB/ATF"
        ],
        "motif_beg": [
            99,
            119
        ],
        "motif_end": [
            109,
            128
        ]
    },
    {
        "lanl_id": "A1C.RW.16.MAS_7F_Con.MZ642279:7712",
        "genbank": "MZ642279",
        "tile_begin": 7712,
        "subtype": "A1C",
        "motif": [
            "ETS",
            "CREB/ATF",
            "CREB/ATF"
        ],
        "motif_beg": [
            88,
            106,
            121
        ],
        "motif_end": [
            96,
            115,
            130
        ]
    },
    {
        "lanl_id": "A1C.RW.16.MAS_6M_Con.MZ642271:7712",
        "genbank": "MZ642271",
        "tile_begin": 7712,
        "subtype": "A1C",
        "motif": [
            "ETS",
            "CREB/ATF"
        ],
        "motif_beg": [
            88,
            120
        ],
        "motif_end": [
            96,
            129
        ]
    },
    {
        "lanl_id": "A1C.RW.09.R3584M_175089_1.MT942899:7712",
        "genbank": "MT942899",
        "tile_begin": 7712,
        "subtype": "A1C",
        "motif": [],
        "motif_beg": [],
        "motif_end": []
    },
    {
        "lanl_id": "A1C.RW.07.R254F_175053_4.MT942804:7712",
        "genbank": "MT942804",
        "tile_begin": 7712,
        "subtype": "A1C",
        "motif": [
            "ETS",
            "CREB/ATF",
            "CREB/ATF"
        ],
        "motif_beg": [
            88,
            114,
            121
        ],
        "motif_end": [
            96,
            123,
            130
        ]
    },
    {
        "lanl_id": "A1C.RW.06.DEURF06RW006.KU749428:7712",
        "genbank": "KU749428",
        "tile_begin": 7712,
        "subtype": "A1C",
        "motif": [
            "ETS",
            "SP",
            "other"
        ],
        "motif_beg": [
            88,
            100,
            116
        ],
        "motif_end": [
            96,
            110,
            128
        ]
    },
    {
        "lanl_id": "A1C.RW.05.R63M_175011_1.MT942729:7712",
        "genbank": "MT942729",
        "tile_begin": 7712,
        "subtype": "A1C",
        "motif": [
            "ETS",
            "SP",
            "CREB/ATF",
            "CREB/ATF"
        ],
        "motif_beg": [
            85,
            104,
            109,
            124
        ],
        "motif_end": [
            93,
            114,
            118,
            133
        ]
    },
    {
        "lanl_id": "A1C.RW.05.R44M_175017_1.MT942752:7712",
        "genbank": "MT942752",
        "tile_begin": 7712,
        "subtype": "A1C",
        "motif": [
            "ETS",
            "SP",
            "CREB/ATF"
        ],
        "motif_beg": [
            88,
            100,
            120
        ],
        "motif_end": [
            96,
            110,
            129
        ]
    },
    {
        "lanl_id": "A1C.RW.05.R40F_175012_1_TF.MT942736:7712",
        "genbank": "MT942736",
        "tile_begin": 7712,
        "subtype": "A1C",
        "motif": [],
        "motif_beg": [],
        "motif_end": []
    },
    {
        "lanl_id": "A1C.KE.99.KNH1097.AF457064:7712",
        "genbank": "AF457064",
        "tile_begin": 7712,
        "subtype": "A1C",
        "motif": [
            "ETS",
            "SP",
            "CREB/ATF",
            "CREB/ATF"
        ],
        "motif_beg": [
            88,
            100,
            114,
            121
        ],
        "motif_end": [
            96,
            110,
            123,
            130
        ]
    },
    {
        "lanl_id": "A1C.KE.11.DEURF11KE020.KU749431:7712",
        "genbank": "KU749431",
        "tile_begin": 7712,
        "subtype": "A1C",
        "motif": [],
        "motif_beg": [],
        "motif_end": []
    },
    {
        "lanl_id": "A1C.KE.10.DEURF10KE003.KF716471:7712",
        "genbank": "KF716471",
        "tile_begin": 7712,
        "subtype": "A1C",
        "motif": [
            "ETS",
            "SP"
        ],
        "motif_beg": [
            88,
            100
        ],
        "motif_end": [
            96,
            110
        ]
    },
    {
        "lanl_id": "A1C.RW.92.92RW009_06.U88823:7712",
        "genbank": "U88823",
        "tile_begin": 7712,
        "subtype": "A1C",
        "motif": [
            "ETS",
            "SP",
            "CREB/ATF"
        ],
        "motif_beg": [
            88,
            100,
            121
        ],
        "motif_end": [
            96,
            110,
            130
        ]
    },
    {
        "lanl_id": "A1CD.TZ.04.CO0778V2.KX907351:7712",
        "genbank": "KX907351",
        "tile_begin": 7712,
        "subtype": "A1CD",
        "motif": [],
        "motif_beg": [],
        "motif_end": []
    },
    {
        "lanl_id": "A1C.SE.08.026KE.MF373141:7712",
        "genbank": "MF373141",
        "tile_begin": 7712,
        "subtype": "A1C",
        "motif": [],
        "motif_beg": [],
        "motif_end": []
    },
    {
        "lanl_id": "A1C.SE.11.060SE.MF373163:7712",
        "genbank": "MF373163",
        "tile_begin": 7712,
        "subtype": "A1C",
        "motif": [
            "ETS",
            "other"
        ],
        "motif_beg": [
            85,
            100
        ],
        "motif_end": [
            93,
            110
        ]
    },
    {
        "lanl_id": "A1C.TZ.03.CO3415V1.KX907373:7712",
        "genbank": "KX907373",
        "tile_begin": 7712,
        "subtype": "A1C",
        "motif": [
            "ETS",
            "CREB/ATF"
        ],
        "motif_beg": [
            88,
            106
        ],
        "motif_end": [
            96,
            115
        ]
    },
    {
        "lanl_id": "A1C.TZ.03.CO3301V1.KX907369:7712",
        "genbank": "KX907369",
        "tile_begin": 7712,
        "subtype": "A1C",
        "motif": [],
        "motif_beg": [],
        "motif_end": []
    },
    {
        "lanl_id": "A1C.TZ.03.CO0844V2.KX907354:7712",
        "genbank": "KX907354",
        "tile_begin": 7712,
        "subtype": "A1C",
        "motif": [
            "ETS",
            "SP"
        ],
        "motif_beg": [
            88,
            100
        ],
        "motif_end": [
            96,
            110
        ]
    },
    {
        "lanl_id": "A1C.TZ.03.CO0329V1.KX907342:7712",
        "genbank": "KX907342",
        "tile_begin": 7712,
        "subtype": "A1C",
        "motif": [],
        "motif_beg": [],
        "motif_end": []
    },
    {
        "lanl_id": "A1C.TZ.02.CO6968.AY734555:7712",
        "genbank": "AY734555",
        "tile_begin": 7712,
        "subtype": "A1C",
        "motif": [
            "ETS",
            "SP",
            "CREB/ATF"
        ],
        "motif_beg": [
            88,
            100,
            120
        ],
        "motif_end": [
            96,
            110,
            129
        ]
    },
    {
        "lanl_id": "A1C.TZ.02.CO6770.AY734554:7712",
        "genbank": "AY734554",
        "tile_begin": 7712,
        "subtype": "A1C",
        "motif": [
            "ETS",
            "SP",
            "CREB/ATF"
        ],
        "motif_beg": [
            88,
            100,
            121
        ],
        "motif_end": [
            96,
            110,
            130
        ]
    },
    {
        "lanl_id": "A1C.TZ.02.CO3720.AY734562:7712",
        "genbank": "AY734562",
        "tile_begin": 7712,
        "subtype": "A1C",
        "motif": [
            "ETS"
        ],
        "motif_beg": [
            88
        ],
        "motif_end": [
            96
        ]
    },
    {
        "lanl_id": "A1C.TZ.02.CO3710.AY734553:7712",
        "genbank": "AY734553",
        "tile_begin": 7712,
        "subtype": "A1C",
        "motif": [
            "ETS",
            "SP",
            "CREB/ATF"
        ],
        "motif_beg": [
            88,
            100,
            121
        ],
        "motif_end": [
            96,
            110,
            130
        ]
    },
    {
        "lanl_id": "A1C.TZ.02.CO346.AY734552:7712",
        "genbank": "AY734552",
        "tile_begin": 7712,
        "subtype": "A1C",
        "motif": [
            "ETS",
            "SP",
            "CREB/ATF"
        ],
        "motif_beg": [
            88,
            100,
            120
        ],
        "motif_end": [
            96,
            110,
            129
        ]
    },
    {
        "lanl_id": "A1C.TZ.01.A359.AY253319:7712",
        "genbank": "AY253319",
        "tile_begin": 7712,
        "subtype": "A1C",
        "motif": [
            "ETS",
            "SP"
        ],
        "motif_beg": [
            88,
            100
        ],
        "motif_end": [
            96,
            110
        ]
    },
    {
        "lanl_id": "A1C.TZ.01.A355.AY253315:7712",
        "genbank": "AY253315",
        "tile_begin": 7712,
        "subtype": "A1C",
        "motif": [],
        "motif_beg": [],
        "motif_end": []
    },
    {
        "lanl_id": "A1C.TZ.01.A306.AY253318:7712",
        "genbank": "AY253318",
        "tile_begin": 7712,
        "subtype": "A1C",
        "motif": [],
        "motif_beg": [],
        "motif_end": []
    },
    {
        "lanl_id": "A1C.SE.96.SE9488.AF071474:7712",
        "genbank": "AF071474",
        "tile_begin": 7712,
        "subtype": "A1C",
        "motif": [
            "ETS",
            "CREB/ATF",
            "CREB/ATF"
        ],
        "motif_beg": [
            88,
            105,
            120
        ],
        "motif_end": [
            96,
            114,
            129
        ]
    },
    {
        "lanl_id": "A1C.SE.14.093ER.MF373195:7712",
        "genbank": "MF373195",
        "tile_begin": 7712,
        "subtype": "A1C",
        "motif": [],
        "motif_beg": [],
        "motif_end": []
    },
    {
        "lanl_id": "A1C.SE.14.092SE.MF373194:7712",
        "genbank": "MF373194",
        "tile_begin": 7712,
        "subtype": "A1C",
        "motif": [
            "ETS",
            "SP",
            "CREB/ATF"
        ],
        "motif_beg": [
            88,
            100,
            120
        ],
        "motif_end": [
            96,
            110,
            129
        ]
    },
    {
        "lanl_id": "A1C.SE.11.052SE.MF373155:7712",
        "genbank": "MF373155",
        "tile_begin": 7712,
        "subtype": "A1C",
        "motif": [
            "other",
            "ETS",
            "SP",
            "CREB/ATF"
        ],
        "motif_beg": [
            70,
            88,
            100,
            114
        ],
        "motif_end": [
            84,
            96,
            110,
            123
        ]
    },
    {
        "lanl_id": "A1D.UG.09.DEURF09UG005.KF859747:7712",
        "genbank": "KF859747",
        "tile_begin": 7712,
        "subtype": "A1D",
        "motif": [
            "ETS",
            "SP",
            "CREB/ATF"
        ],
        "motif_beg": [
            88,
            100,
            121
        ],
        "motif_end": [
            96,
            110,
            130
        ]
    },
    {
        "lanl_id": "A1CD.TZ.04.CO0815V3.KX907353:7712",
        "genbank": "KX907353",
        "tile_begin": 7712,
        "subtype": "A1CD",
        "motif": [
            "ETS",
            "CREB/ATF",
            "CREB/ATF",
            "other"
        ],
        "motif_beg": [
            88,
            106,
            120,
            141
        ],
        "motif_end": [
            96,
            115,
            129,
            150
        ]
    },
    {
        "lanl_id": "A1CD.TZ.04.CO6041V3.KX907396:7712",
        "genbank": "KX907396",
        "tile_begin": 7712,
        "subtype": "A1CD",
        "motif": [
            "ETS",
            "SP",
            "CREB/ATF"
        ],
        "motif_beg": [
            88,
            100,
            120
        ],
        "motif_end": [
            96,
            110,
            129
        ]
    },
    {
        "lanl_id": "A1D.TZ.96.TZBFL0088.AF442570:7712",
        "genbank": "AF442570",
        "tile_begin": 7712,
        "subtype": "A1D",
        "motif": [
            "SP",
            "CREB/ATF"
        ],
        "motif_beg": [
            100,
            114
        ],
        "motif_end": [
            110,
            123
        ]
    },
    {
        "lanl_id": "A1D.TZ.96.TZBFL0011.AF442569:7712",
        "genbank": "AF442569",
        "tile_begin": 7712,
        "subtype": "A1D",
        "motif": [
            "ETS",
            "SP",
            "CREB/ATF"
        ],
        "motif_beg": [
            88,
            100,
            121
        ],
        "motif_end": [
            96,
            110,
            130
        ]
    },
    {
        "lanl_id": "A1D.TZ.12.30601v01_02.OM825666:7712",
        "genbank": "OM825666",
        "tile_begin": 7712,
        "subtype": "A1D",
        "motif": [
            "ETS",
            "CREB/ATF"
        ],
        "motif_beg": [
            88,
            120
        ],
        "motif_end": [
            96,
            129
        ]
    },
    {
        "lanl_id": "A1D.TZ.08.DEURF08TZ006.KY658698:7712",
        "genbank": "KY658698",
        "tile_begin": 7712,
        "subtype": "A1D",
        "motif": [
            "ETS",
            "SP",
            "CREB/ATF"
        ],
        "motif_beg": [
            88,
            100,
            121
        ],
        "motif_end": [
            96,
            110,
            130
        ]
    },
    {
        "lanl_id": "A1D.TZ.04.CO0907V4.KX907355:7712",
        "genbank": "KX907355",
        "tile_begin": 7712,
        "subtype": "A1D",
        "motif": [
            "ETS",
            "SP",
            "CREB/ATF"
        ],
        "motif_beg": [
            88,
            100,
            120
        ],
        "motif_end": [
            96,
            110,
            129
        ]
    },
    {
        "lanl_id": "A1D.TZ.03.CO3468V1.KX907376:7712",
        "genbank": "KX907376",
        "tile_begin": 7712,
        "subtype": "A1D",
        "motif": [
            "ETS",
            "CREB/ATF"
        ],
        "motif_beg": [
            88,
            106
        ],
        "motif_end": [
            96,
            115
        ]
    },
    {
        "lanl_id": "A1D.TZ.97.TZBFL0086.AF442566:7712",
        "genbank": "AF442566",
        "tile_begin": 7712,
        "subtype": "A1D",
        "motif": [
            "ETS",
            "CREB/ATF",
            "CREB/ATF"
        ],
        "motif_beg": [
            87,
            105,
            119
        ],
        "motif_end": [
            95,
            114,
            128
        ]
    },
    {
        "lanl_id": "A1D.TZ.01.A387.AY253316:7712",
        "genbank": "AY253316",
        "tile_begin": 7712,
        "subtype": "A1D",
        "motif": [
            "ETS",
            "CREB/ATF"
        ],
        "motif_beg": [
            88,
            120
        ],
        "motif_end": [
            96,
            129
        ]
    },
    {
        "lanl_id": "A1D.SE.93.SE6954.AF075701:7712",
        "genbank": "AF075701",
        "tile_begin": 7712,
        "subtype": "A1D",
        "motif": [
            "ETS",
            "SP",
            "CREB/ATF"
        ],
        "motif_beg": [
            88,
            100,
            121
        ],
        "motif_end": [
            96,
            110,
            130
        ]
    },
    {
        "lanl_id": "A1D.KE.99.KSM4015.AF457073:7712",
        "genbank": "AF457073",
        "tile_begin": 7712,
        "subtype": "A1D",
        "motif": [
            "ETS",
            "SP"
        ],
        "motif_beg": [
            88,
            100
        ],
        "motif_end": [
            96,
            110
        ]
    },
    {
        "lanl_id": "A1D.KE.99.KISII5003.AF457059:7712",
        "genbank": "AF457059",
        "tile_begin": 7712,
        "subtype": "A1D",
        "motif": [
            "ETS",
            "CREB/ATF",
            "CREB/ATF"
        ],
        "motif_beg": [
            88,
            106,
            121
        ],
        "motif_end": [
            96,
            115,
            130
        ]
    },
    {
        "lanl_id": "A1D.KE.12.20502v01_02.MN791626:7712",
        "genbank": "MN791626",
        "tile_begin": 7712,
        "subtype": "A1D",
        "motif": [],
        "motif_beg": [],
        "motif_end": []
    },
    {
        "lanl_id": "A1D.KE.11.20573v0A_03.OM824984:7712",
        "genbank": "OM824984",
        "tile_begin": 7712,
        "subtype": "A1D",
        "motif": [
            "ETS",
            "SP",
            "CREB/ATF"
        ],
        "motif_beg": [
            88,
            100,
            121
        ],
        "motif_end": [
            96,
            110,
            130
        ]
    },
    {
        "lanl_id": "A1D.KE.11.20511v09_01.MN791779:7712",
        "genbank": "MN791779",
        "tile_begin": 7712,
        "subtype": "A1D",
        "motif": [
            "ETS",
            "SP",
            "CREB/ATF",
            "CREB/ATF"
        ],
        "motif_beg": [
            88,
            100,
            114,
            121
        ],
        "motif_end": [
            96,
            110,
            123,
            130
        ]
    },
    {
        "lanl_id": "A1D.SE.94.SE7108.AF071473:7712",
        "genbank": "AF071473",
        "tile_begin": 7712,
        "subtype": "A1D",
        "motif": [
            "ETS",
            "CREB/ATF"
        ],
        "motif_beg": [
            88,
            106
        ],
        "motif_end": [
            96,
            115
        ]
    },
    {
        "lanl_id": "A1D.UG.06.270015.MW006077:7712",
        "genbank": "MW006077",
        "tile_begin": 7712,
        "subtype": "A1D",
        "motif": [
            "ETS"
        ],
        "motif_beg": [
            88
        ],
        "motif_end": [
            96
        ]
    },
    {
        "lanl_id": "A1D.UG.07.191696.MW006053:7712",
        "genbank": "MW006053",
        "tile_begin": 7712,
        "subtype": "A1D",
        "motif": [
            "ETS",
            "CREB/ATF",
            "CREB/ATF"
        ],
        "motif_beg": [
            90,
            108,
            122
        ],
        "motif_end": [
            98,
            117,
            131
        ]
    },
    {
        "lanl_id": "A1D.UG.07.191955.MW006055:7712",
        "genbank": "MW006055",
        "tile_begin": 7712,
        "subtype": "A1D",
        "motif": [],
        "motif_beg": [],
        "motif_end": []
    },
    {
        "lanl_id": "A1D.UG.09.194346.MW006071:7712",
        "genbank": "MW006071",
        "tile_begin": 7712,
        "subtype": "A1D",
        "motif": [
            "ETS",
            "CREB/ATF",
            "CREB/ATF"
        ],
        "motif_beg": [
            88,
            106,
            120
        ],
        "motif_end": [
            96,
            115,
            129
        ]
    },
    {
        "lanl_id": "A1D.UG.09.194319.MW006070:7712",
        "genbank": "MW006070",
        "tile_begin": 7712,
        "subtype": "A1D",
        "motif": [
            "ETS",
            "SP",
            "CREB/ATF"
        ],
        "motif_beg": [
            88,
            100,
            121
        ],
        "motif_end": [
            96,
            110,
            130
        ]
    },
    {
        "lanl_id": "A1D.UG.09.194140.MW006067:7712",
        "genbank": "MW006067",
        "tile_begin": 7712,
        "subtype": "A1D",
        "motif": [
            "ETS"
        ],
        "motif_beg": [
            88
        ],
        "motif_end": [
            96
        ]
    },
    {
        "lanl_id": "A1D.UG.09.194020.MW006064:7712",
        "genbank": "MW006064",
        "tile_begin": 7712,
        "subtype": "A1D",
        "motif": [
            "ETS",
            "CREB/ATF"
        ],
        "motif_beg": [
            90,
            108
        ],
        "motif_end": [
            98,
            117
        ]
    },
    {
        "lanl_id": "A1D.UG.09.193008.MW006063:7712",
        "genbank": "MW006063",
        "tile_begin": 7712,
        "subtype": "A1D",
        "motif": [
            "SP"
        ],
        "motif_beg": [
            100
        ],
        "motif_end": [
            110
        ]
    },
    {
        "lanl_id": "A1D.UG.08.p191982.JX236675:7712",
        "genbank": "JX236675",
        "tile_begin": 7712,
        "subtype": "A1D",
        "motif": [
            "ETS"
        ],
        "motif_beg": [
            90
        ],
        "motif_end": [
            98
        ]
    },
    {
        "lanl_id": "A1D.UG.08.275027.MW006080:7712",
        "genbank": "MW006080",
        "tile_begin": 7712,
        "subtype": "A1D",
        "motif": [],
        "motif_beg": [],
        "motif_end": []
    },
    {
        "lanl_id": "A1D.UG.08.275026.MW006079:7712",
        "genbank": "MW006079",
        "tile_begin": 7712,
        "subtype": "A1D",
        "motif": [
            "other",
            "ETS",
            "CREB/ATF",
            "CREB/ATF"
        ],
        "motif_beg": [
            48,
            88,
            106,
            121
        ],
        "motif_end": [
            62,
            96,
            115,
            130
        ]
    },
    {
        "lanl_id": "A1D.UG.08.192023.MW006059:7712",
        "genbank": "MW006059",
        "tile_begin": 7712,
        "subtype": "A1D",
        "motif": [
            "CREB/ATF"
        ],
        "motif_beg": [
            106
        ],
        "motif_end": [
            115
        ]
    },
    {
        "lanl_id": "A1D.UG.08.191997.MW006057:7712",
        "genbank": "MW006057",
        "tile_begin": 7712,
        "subtype": "A1D",
        "motif": [
            "ETS",
            "CREB/ATF",
            "CREB/ATF"
        ],
        "motif_beg": [
            88,
            105,
            120
        ],
        "motif_end": [
            96,
            114,
            129
        ]
    },
    {
        "lanl_id": "A1D.UG.08.191996.MW006056:7712",
        "genbank": "MW006056",
        "tile_begin": 7712,
        "subtype": "A1D",
        "motif": [],
        "motif_beg": [],
        "motif_end": []
    },
    {
        "lanl_id": "A1D.UG.08.191923.MW006054:7712",
        "genbank": "MW006054",
        "tile_begin": 7712,
        "subtype": "A1D",
        "motif": [
            "ETS",
            "CREB/ATF"
        ],
        "motif_beg": [
            88,
            106
        ],
        "motif_end": [
            96,
            115
        ]
    },
    {
        "lanl_id": "A1D.UG.08.191639.MW006052:7712",
        "genbank": "MW006052",
        "tile_begin": 7712,
        "subtype": "A1D",
        "motif": [],
        "motif_beg": [],
        "motif_end": []
    },
    {
        "lanl_id": "A1D.UG.07.p191947.JX236674:7712",
        "genbank": "JX236674",
        "tile_begin": 7712,
        "subtype": "A1D",
        "motif": [
            "ETS",
            "SP",
            "CREB/ATF"
        ],
        "motif_beg": [
            88,
            100,
            121
        ],
        "motif_end": [
            96,
            110,
            130
        ]
    },
    {
        "lanl_id": "A1D.UG.07.193004.MW006060:7712",
        "genbank": "MW006060",
        "tile_begin": 7712,
        "subtype": "A1D",
        "motif": [
            "CREB/ATF"
        ],
        "motif_beg": [
            114
        ],
        "motif_end": [
            123
        ]
    },
    {
        "lanl_id": "A1D.KE.11.20314v01_01.MN791443:7712",
        "genbank": "MN791443",
        "tile_begin": 7712,
        "subtype": "A1D",
        "motif": [],
        "motif_beg": [],
        "motif_end": []
    },
    {
        "lanl_id": "A1D.KE.09.DEURF09KE004.KP174771:7712",
        "genbank": "KP174771",
        "tile_begin": 7712,
        "subtype": "A1D",
        "motif": [
            "ETS",
            "SP",
            "CREB/ATF"
        ],
        "motif_beg": [
            88,
            100,
            120
        ],
        "motif_end": [
            96,
            110,
            129
        ]
    },
    {
        "lanl_id": "A1D.KE.09.DEURF09KE002.KF716468:7712",
        "genbank": "KF716468",
        "tile_begin": 7712,
        "subtype": "A1D",
        "motif": [],
        "motif_beg": [],
        "motif_end": []
    },
    {
        "lanl_id": "A1D.KE.06.06KECst_010.FJ623491:7712",
        "genbank": "FJ623491",
        "tile_begin": 7712,
        "subtype": "A1D",
        "motif": [
            "ETS",
            "SP",
            "CREB/ATF"
        ],
        "motif_beg": [
            88,
            100,
            120
        ],
        "motif_end": [
            96,
            110,
            129
        ]
    },
    {
        "lanl_id": "A1D.KE.00.KER2021.AF457058:7712",
        "genbank": "AF457058",
        "tile_begin": 7712,
        "subtype": "A1D",
        "motif": [
            "CREB/ATF"
        ],
        "motif_beg": [
            106
        ],
        "motif_end": [
            115
        ]
    },
    {
        "lanl_id": "A1D.GB.14.14592_1_70.3.MF109564:7712",
        "genbank": "MF109564",
        "tile_begin": 7712,
        "subtype": "A1D",
        "motif": [
            "ETS",
            "SP",
            "CREB/ATF"
        ],
        "motif_beg": [
            88,
            100,
            120
        ],
        "motif_end": [
            96,
            110,
            129
        ]
    },
    {
        "lanl_id": "A1D.DK.98.MA.DQ912823:7712",
        "genbank": "DQ912823",
        "tile_begin": 7712,
        "subtype": "A1D",
        "motif": [],
        "motif_beg": [],
        "motif_end": []
    },
    {
        "lanl_id": "A1D.DK.96.FSA.DQ912822:7712",
        "genbank": "DQ912822",
        "tile_begin": 7712,
        "subtype": "A1D",
        "motif": [
            "other",
            "ETS",
            "SP",
            "CREB/ATF"
        ],
        "motif_beg": [
            67,
            88,
            100,
            121
        ],
        "motif_end": [
            76,
            96,
            110,
            130
        ]
    },
    {
        "lanl_id": "A1D.CM.x.CMN05_5.KU168311:7712",
        "genbank": "KU168311",
        "tile_begin": 7712,
        "subtype": "A1D",
        "motif": [
            "CREB/ATF"
        ],
        "motif_beg": [
            114
        ],
        "motif_end": [
            123
        ]
    },
    {
        "lanl_id": "A1CG.KE.02.ML1979PCR.EU110096:7712",
        "genbank": "EU110096",
        "tile_begin": 7712,
        "subtype": "A1CG",
        "motif": [
            "ETS",
            "CREB/ATF",
            "CREB/ATF"
        ],
        "motif_beg": [
            88,
            106,
            120
        ],
        "motif_end": [
            96,
            115,
            129
        ]
    },
    {
        "lanl_id": "A1CDG.ZA.99.CM4_99ZACM4.AF411964:7712",
        "genbank": "AF411964",
        "tile_begin": 7712,
        "subtype": "A1CDG",
        "motif": [
            "ETS",
            "SP",
            "CREB/ATF",
            "CREB/ATF"
        ],
        "motif_beg": [
            88,
            100,
            114,
            120
        ],
        "motif_end": [
            96,
            110,
            123,
            129
        ]
    },
    {
        "lanl_id": "A1CD.UG.86.2090.OP039415:7712",
        "genbank": "OP039415",
        "tile_begin": 7712,
        "subtype": "A1CD",
        "motif": [
            "CREB/ATF"
        ],
        "motif_beg": [
            106
        ],
        "motif_end": [
            115
        ]
    },
    {
        "lanl_id": "A1CD.UG.10.DEURF10UG007.KF716489:7712",
        "genbank": "KF716489",
        "tile_begin": 7712,
        "subtype": "A1CD",
        "motif": [
            "ETS",
            "CREB/ATF"
        ],
        "motif_beg": [
            88,
            120
        ],
        "motif_end": [
            96,
            129
        ]
    },
    {
        "lanl_id": "A1CD.UG.09.193006.MW006062:7712",
        "genbank": "MW006062",
        "tile_begin": 7712,
        "subtype": "A1CD",
        "motif": [
            "ETS",
            "CREB/ATF",
            "CREB/ATF"
        ],
        "motif_beg": [
            88,
            105,
            120
        ],
        "motif_end": [
            96,
            114,
            129
        ]
    },
    {
        "lanl_id": "A1CD.TZ.13.30859v01_12.OM825711:7712",
        "genbank": "OM825711",
        "tile_begin": 7712,
        "subtype": "A1CD",
        "motif": [],
        "motif_beg": [],
        "motif_end": []
    },
    {
        "lanl_id": "A1CD.TZ.05.CO6172V5.KX907402:7712",
        "genbank": "KX907402",
        "tile_begin": 7712,
        "subtype": "A1CD",
        "motif": [
            "ETS",
            "CREB/ATF",
            "CREB/ATF"
        ],
        "motif_beg": [
            88,
            106,
            121
        ],
        "motif_end": [
            96,
            115,
            130
        ]
    },
    {
        "lanl_id": "A1CD.TZ.05.CO3326V4.KX907370:7712",
        "genbank": "KX907370",
        "tile_begin": 7712,
        "subtype": "A1CD",
        "motif": [],
        "motif_beg": [],
        "motif_end": []
    },
    {
        "lanl_id": "A1CD.TZ.04.CO6763V2.KX907419:7712",
        "genbank": "KX907419",
        "tile_begin": 7712,
        "subtype": "A1CD",
        "motif": [],
        "motif_beg": [],
        "motif_end": []
    },
    {
        "lanl_id": "A1CD.TZ.04.CO6273V4.KX907404:7712",
        "genbank": "KX907404",
        "tile_begin": 7712,
        "subtype": "A1CD",
        "motif": [],
        "motif_beg": [],
        "motif_end": []
    },
    {
        "lanl_id": "A1D.KE.00.MSA4071.AF457082:7712",
        "genbank": "AF457082",
        "tile_begin": 7712,
        "subtype": "A1D",
        "motif": [],
        "motif_beg": [],
        "motif_end": []
    },
    {
        "lanl_id": "A1CD.TZ.04.CO3817V2.KX907387:7712",
        "genbank": "KX907387",
        "tile_begin": 7712,
        "subtype": "A1CD",
        "motif": [
            "ETS",
            "CREB/ATF",
            "CREB/ATF"
        ],
        "motif_beg": [
            88,
            106,
            114
        ],
        "motif_end": [
            96,
            115,
            123
        ]
    },
    {
        "lanl_id": "A1D.KE.02.ML1974.EU110090:7712",
        "genbank": "EU110090",
        "tile_begin": 7712,
        "subtype": "A1D",
        "motif": [
            "ETS",
            "CREB/ATF"
        ],
        "motif_beg": [
            88,
            106
        ],
        "motif_end": [
            96,
            115
        ]
    },
    {
        "lanl_id": "A1D.KE.04.04KE414659V2.KT022387:7712",
        "genbank": "KT022387",
        "tile_begin": 7712,
        "subtype": "A1D",
        "motif": [
            "ETS",
            "SP",
            "CREB/ATF"
        ],
        "motif_beg": [
            88,
            100,
            121
        ],
        "motif_end": [
            96,
            110,
            130
        ]
    },
    {
        "lanl_id": "A1D.KE.06.06KE894822V7.KT022417:7712",
        "genbank": "KT022417",
        "tile_begin": 7712,
        "subtype": "A1D",
        "motif": [
            "ETS",
            "CREB/ATF"
        ],
        "motif_beg": [
            88,
            114
        ],
        "motif_end": [
            96,
            123
        ]
    },
    {
        "lanl_id": "A1D.KE.06.06KE809646V6.KT022416:7712",
        "genbank": "KT022416",
        "tile_begin": 7712,
        "subtype": "A1D",
        "motif": [
            "ETS",
            "CREB/ATF"
        ],
        "motif_beg": [
            88,
            106
        ],
        "motif_end": [
            96,
            115
        ]
    },
    {
        "lanl_id": "A1D.KE.06.06KE149896V6.KT022412:7712",
        "genbank": "KT022412",
        "tile_begin": 7712,
        "subtype": "A1D",
        "motif": [],
        "motif_beg": [],
        "motif_end": []
    },
    {
        "lanl_id": "A1D.KE.05.05KE963379V4.KT022411:7712",
        "genbank": "KT022411",
        "tile_begin": 7712,
        "subtype": "A1D",
        "motif": [
            "ETS"
        ],
        "motif_beg": [
            88
        ],
        "motif_end": [
            96
        ]
    },
    {
        "lanl_id": "A1D.KE.05.05KE961896V5.KT022410:7712",
        "genbank": "KT022410",
        "tile_begin": 7712,
        "subtype": "A1D",
        "motif": [
            "ETS"
        ],
        "motif_beg": [
            88
        ],
        "motif_end": [
            96
        ]
    },
    {
        "lanl_id": "A1D.KE.05.05KE897156V5.KT022409:7712",
        "genbank": "KT022409",
        "tile_begin": 7712,
        "subtype": "A1D",
        "motif": [
            "ETS",
            "SP",
            "CREB/ATF"
        ],
        "motif_beg": [
            88,
            100,
            121
        ],
        "motif_end": [
            96,
            110,
            130
        ]
    },
    {
        "lanl_id": "A1D.KE.05.05KE613437V4.KT022405:7712",
        "genbank": "KT022405",
        "tile_begin": 7712,
        "subtype": "A1D",
        "motif": [
            "CREB/ATF"
        ],
        "motif_beg": [
            114
        ],
        "motif_end": [
            123
        ]
    },
    {
        "lanl_id": "A1D.KE.05.05KE530245V4.KT022404:7712",
        "genbank": "KT022404",
        "tile_begin": 7712,
        "subtype": "A1D",
        "motif": [
            "CREB/ATF"
        ],
        "motif_beg": [
            106
        ],
        "motif_end": [
            115
        ]
    },
    {
        "lanl_id": "A1D.KE.05.05KE176519V4.KT022399:7712",
        "genbank": "KT022399",
        "tile_begin": 7712,
        "subtype": "A1D",
        "motif": [
            "ETS",
            "CREB/ATF"
        ],
        "motif_beg": [
            88,
            106
        ],
        "motif_end": [
            96,
            115
        ]
    },
    {
        "lanl_id": "A1D.KE.04.04KE880505V2.KT022396:7712",
        "genbank": "KT022396",
        "tile_begin": 7712,
        "subtype": "A1D",
        "motif": [
            "ETS",
            "SP",
            "CREB/ATF",
            "other"
        ],
        "motif_beg": [
            88,
            100,
            114,
            137
        ],
        "motif_end": [
            96,
            110,
            123,
            146
        ]
    },
    {
        "lanl_id": "A1D.KE.04.04KE830543V3.KT022394:7712",
        "genbank": "KT022394",
        "tile_begin": 7712,
        "subtype": "A1D",
        "motif": [
            "ETS",
            "CREB/ATF",
            "CREB/ATF"
        ],
        "motif_beg": [
            88,
            106,
            120
        ],
        "motif_end": [
            96,
            115,
            129
        ]
    },
    {
        "lanl_id": "A1D.KE.04.04KE719832V2.KT022392:7712",
        "genbank": "KT022392",
        "tile_begin": 7712,
        "subtype": "A1D",
        "motif": [
            "ETS",
            "SP",
            "CREB/ATF",
            "CREB/ATF",
            "ETS"
        ],
        "motif_beg": [
            88,
            100,
            114,
            121,
            137
        ],
        "motif_end": [
            96,
            110,
            123,
            130,
            145
        ]
    },
    {
        "lanl_id": "A1D.KE.04.04KE629642V3.KT022390:7712",
        "genbank": "KT022390",
        "tile_begin": 7712,
        "subtype": "A1D",
        "motif": [
            "ETS",
            "CREB/ATF"
        ],
        "motif_beg": [
            88,
            106
        ],
        "motif_end": [
            96,
            115
        ]
    },
    {
        "lanl_id": "A1D.KE.04.04KE556528V2.KT022389:7712",
        "genbank": "KT022389",
        "tile_begin": 7712,
        "subtype": "A1D",
        "motif": [
            "ETS",
            "CREB/ATF",
            "CREB/ATF"
        ],
        "motif_beg": [
            88,
            106,
            120
        ],
        "motif_end": [
            96,
            115,
            129
        ]
    },
    {
        "lanl_id": "A1D.KE.04.04KE489686V2.KT022388:7712",
        "genbank": "KT022388",
        "tile_begin": 7712,
        "subtype": "A1D",
        "motif": [
            "ETS",
            "CREB/ATF"
        ],
        "motif_beg": [
            88,
            120
        ],
        "motif_end": [
            96,
            129
        ]
    },
    {
        "lanl_id": "A1D.KE.03.03KE543869V2.KT022385:7712",
        "genbank": "KT022385",
        "tile_begin": 7712,
        "subtype": "A1D",
        "motif": [
            "ETS",
            "CREB/ATF",
            "CREB/ATF"
        ],
        "motif_beg": [
            88,
            106,
            120
        ],
        "motif_end": [
            96,
            115,
            129
        ]
    },
    {
        "lanl_id": "A1.KE.00.KNH1144.AF457066:7712",
        "genbank": "AF457066",
        "tile_begin": 7712,
        "subtype": "A",
        "motif": [
            "ETS",
            "SP",
            "CREB/ATF"
        ],
        "motif_beg": [
            88,
            100,
            121
        ],
        "motif_end": [
            96,
            110,
            130
        ]
    },
    {
        "lanl_id": "A1.PK.14.PK020.KX232613:7712",
        "genbank": "KX232613",
        "tile_begin": 7712,
        "subtype": "A",
        "motif": [
            "ETS",
            "SP",
            "CREB/ATF",
            "CREB/ATF"
        ],
        "motif_beg": [
            88,
            100,
            105,
            120
        ],
        "motif_end": [
            96,
            110,
            114,
            129
        ]
    },
    {
        "lanl_id": "A1.KE.00.KNH1207.AF457068:7712",
        "genbank": "AF457068",
        "tile_begin": 7712,
        "subtype": "A",
        "motif": [
            "ETS",
            "SP",
            "CREB/ATF"
        ],
        "motif_beg": [
            88,
            100,
            120
        ],
        "motif_end": [
            96,
            110,
            129
        ]
    },
    {
        "lanl_id": "A1.RW.93.93RW_024.AY713406:7712",
        "genbank": "AY713406",
        "tile_begin": 7712,
        "subtype": "A",
        "motif": [
            "ETS",
            "SP",
            "CREB/ATF"
        ],
        "motif_beg": [
            88,
            100,
            120
        ],
        "motif_end": [
            96,
            110,
            129
        ]
    },
    {
        "lanl_id": "A1.SE.12.064GR.MF373167:7712",
        "genbank": "MF373167",
        "tile_begin": 7712,
        "subtype": "A",
        "motif": [
            "ETS",
            "CREB/ATF",
            "CREB/ATF"
        ],
        "motif_beg": [
            88,
            105,
            114
        ],
        "motif_end": [
            96,
            114,
            123
        ]
    },
    {
        "lanl_id": "A1.SE.12.065SE.MF373168:7712",
        "genbank": "MF373168",
        "tile_begin": 7712,
        "subtype": "A",
        "motif": [
            "ETS",
            "SP",
            "CREB/ATF"
        ],
        "motif_beg": [
            88,
            100,
            120
        ],
        "motif_end": [
            96,
            110,
            129
        ]
    },
    {
        "lanl_id": "A1.SE.13.078SE.MF373181:7712",
        "genbank": "MF373181",
        "tile_begin": 7712,
        "subtype": "A",
        "motif": [
            "ETS",
            "SP",
            "CREB/ATF"
        ],
        "motif_beg": [
            90,
            102,
            116
        ],
        "motif_end": [
            98,
            112,
            125
        ]
    },
    {
        "lanl_id": "A1.SE.13.079KE.MF373182:7712",
        "genbank": "MF373182",
        "tile_begin": 7712,
        "subtype": "A",
        "motif": [
            "ETS",
            "SP"
        ],
        "motif_beg": [
            88,
            100
        ],
        "motif_end": [
            96,
            110
        ]
    },
    {
        "lanl_id": "A1.SE.93.001UG.MF373124:7712",
        "genbank": "MF373124",
        "tile_begin": 7712,
        "subtype": "A",
        "motif": [
            "ETS",
            "SP",
            "CREB/ATF"
        ],
        "motif_beg": [
            88,
            100,
            120
        ],
        "motif_end": [
            96,
            110,
            129
        ]
    },
    {
        "lanl_id": "A1.SE.94.SE7253.AF069670:7712",
        "genbank": "AF069670",
        "tile_begin": 7712,
        "subtype": "A",
        "motif": [
            "ETS",
            "SP",
            "CREB/ATF",
            "CREB/ATF",
            "other"
        ],
        "motif_beg": [
            88,
            100,
            105,
            121,
            137
        ],
        "motif_end": [
            96,
            110,
            114,
            130,
            147
        ]
    },
    {
        "lanl_id": "A1.SE.94.SE7535.AF069671:7712",
        "genbank": "AF069671",
        "tile_begin": 7712,
        "subtype": "A",
        "motif": [
            "ETS",
            "SP",
            "CREB/ATF"
        ],
        "motif_beg": [
            88,
            100,
            120
        ],
        "motif_end": [
            96,
            110,
            129
        ]
    },
    {
        "lanl_id": "A1.SE.95.SE8891.AF069673:7712",
        "genbank": "AF069673",
        "tile_begin": 7712,
        "subtype": "A",
        "motif": [
            "CREB/ATF"
        ],
        "motif_beg": [
            120
        ],
        "motif_end": [
            129
        ]
    },
    {
        "lanl_id": "A1.SE.95.UGSE8131.AF107771:7712",
        "genbank": "AF107771",
        "tile_begin": 7712,
        "subtype": "A",
        "motif": [
            "ETS",
            "SP",
            "CREB/ATF"
        ],
        "motif_beg": [
            88,
            100,
            120
        ],
        "motif_end": [
            96,
            110,
            129
        ]
    },
    {
        "lanl_id": "A1.TZ.01.A173.AY253305:7712",
        "genbank": "AY253305",
        "tile_begin": 7712,
        "subtype": "A",
        "motif": [
            "ETS",
            "SP",
            "CREB/ATF"
        ],
        "motif_beg": [
            88,
            100,
            121
        ],
        "motif_end": [
            96,
            110,
            130
        ]
    },
    {
        "lanl_id": "A1.TZ.01.A341.AY253314:7712",
        "genbank": "AY253314",
        "tile_begin": 7712,
        "subtype": "A",
        "motif": [
            "ETS",
            "SP"
        ],
        "motif_beg": [
            88,
            100
        ],
        "motif_end": [
            96,
            110
        ]
    },
    {
        "lanl_id": "A1.TZ.02.CO0783V0.KX907352:7712",
        "genbank": "KX907352",
        "tile_begin": 7712,
        "subtype": "A",
        "motif": [
            "ETS",
            "SP"
        ],
        "motif_beg": [
            88,
            100
        ],
        "motif_end": [
            96,
            110
        ]
    },
    {
        "lanl_id": "A1.TZ.03.CO0543V2.KX907348:7712",
        "genbank": "KX907348",
        "tile_begin": 7712,
        "subtype": "A",
        "motif": [],
        "motif_beg": [],
        "motif_end": []
    },
    {
        "lanl_id": "A1.TZ.04.CO0272V4.KX907336:7712",
        "genbank": "KX907336",
        "tile_begin": 7712,
        "subtype": "A",
        "motif": [
            "ETS",
            "CREB/ATF",
            "CREB/ATF"
        ],
        "motif_beg": [
            90,
            108,
            116
        ],
        "motif_end": [
            98,
            117,
            125
        ]
    },
    {
        "lanl_id": "A1.TZ.04.CO0330V4.KX907343:7712",
        "genbank": "KX907343",
        "tile_begin": 7712,
        "subtype": "A",
        "motif": [],
        "motif_beg": [],
        "motif_end": []
    },
    {
        "lanl_id": "A1.TZ.04.CO3365V2.KX907372:7712",
        "genbank": "KX907372",
        "tile_begin": 7712,
        "subtype": "A",
        "motif": [
            "ETS",
            "SP",
            "CREB/ATF"
        ],
        "motif_beg": [
            88,
            100,
            120
        ],
        "motif_end": [
            96,
            110,
            129
        ]
    },
    {
        "lanl_id": "A1.TZ.04.CO3718V3.KX907383:7712",
        "genbank": "KX907383",
        "tile_begin": 7712,
        "subtype": "A",
        "motif": [
            "CREB/ATF"
        ],
        "motif_beg": [
            120
        ],
        "motif_end": [
            129
        ]
    },
    {
        "lanl_id": "A1.TZ.04.CO3878V2.KX907389:7712",
        "genbank": "KX907389",
        "tile_begin": 7712,
        "subtype": "A",
        "motif": [
            "ETS",
            "SP",
            "CREB/ATF",
            "other"
        ],
        "motif_beg": [
            88,
            100,
            120,
            141
        ],
        "motif_end": [
            96,
            110,
            129,
            150
        ]
    },
    {
        "lanl_id": "A1.TZ.05.CO0260V5.KX907341:7712",
        "genbank": "KX907341",
        "tile_begin": 7712,
        "subtype": "A",
        "motif": [
            "ETS",
            "SP",
            "other",
            "CREB/ATF"
        ],
        "motif_beg": [
            88,
            100,
            109,
            121
        ],
        "motif_end": [
            96,
            110,
            115,
            130
        ]
    },
    {
        "lanl_id": "A1.TZ.05.CO0439V5.KX907347:7712",
        "genbank": "KX907347",
        "tile_begin": 7712,
        "subtype": "A",
        "motif": [
            "ETS",
            "SP",
            "CREB/ATF"
        ],
        "motif_beg": [
            88,
            100,
            121
        ],
        "motif_end": [
            96,
            110,
            130
        ]
    },
    {
        "lanl_id": "A1.RW.93.93RW037A.AB287379:7712",
        "genbank": "AB287379",
        "tile_begin": 7712,
        "subtype": "A",
        "motif": [
            "ETS",
            "SP",
            "CREB/ATF"
        ],
        "motif_beg": [
            88,
            100,
            120
        ],
        "motif_end": [
            96,
            110,
            129
        ]
    },
    {
        "lanl_id": "A1.RW.92.92RW025A.AB287376:7712",
        "genbank": "AB287376",
        "tile_begin": 7712,
        "subtype": "A",
        "motif": [
            "ETS",
            "SP",
            "CREB/ATF"
        ],
        "motif_beg": [
            88,
            100,
            121
        ],
        "motif_end": [
            96,
            110,
            130
        ]
    },
    {
        "lanl_id": "A1.RW.92.92RW008.AB253421:7712",
        "genbank": "AB253421",
        "tile_begin": 7712,
        "subtype": "A",
        "motif": [
            "other",
            "ETS",
            "SP",
            "CREB/ATF",
            "CREB/ATF",
            "other"
        ],
        "motif_beg": [
            79,
            88,
            100,
            114,
            121,
            137
        ],
        "motif_end": [
            96,
            96,
            110,
            123,
            130,
            146
        ]
    },
    {
        "lanl_id": "A1.RW.19.GWE_68F_Con.MZ642269:7712",
        "genbank": "MZ642269",
        "tile_begin": 7712,
        "subtype": "A",
        "motif": [
            "ETS",
            "SP",
            "CREB/ATF",
            "other",
            "other"
        ],
        "motif_beg": [
            88,
            100,
            120,
            127,
            141
        ],
        "motif_end": [
            96,
            110,
            129,
            137,
            150
        ]
    },
    {
        "lanl_id": "A1.RW.05.R59M_175014_11.MT942744:7712",
        "genbank": "MT942744",
        "tile_begin": 7712,
        "subtype": "A",
        "motif": [
            "other",
            "ETS",
            "SP",
            "other",
            "CREB/ATF"
        ],
        "motif_beg": [
            67,
            88,
            100,
            116,
            121
        ],
        "motif_end": [
            76,
            96,
            110,
            122,
            130
        ]
    },
    {
        "lanl_id": "A1.RW.06.R65M_175010_1.MT942721:7712",
        "genbank": "MT942721",
        "tile_begin": 7712,
        "subtype": "A",
        "motif": [
            "ETS",
            "SP",
            "CREB/ATF"
        ],
        "motif_beg": [
            88,
            100,
            121
        ],
        "motif_end": [
            96,
            110,
            130
        ]
    },
    {
        "lanl_id": "A1.RW.06.R72M_175027_4.MT942795:7712",
        "genbank": "MT942795",
        "tile_begin": 7712,
        "subtype": "A",
        "motif": [],
        "motif_beg": [],
        "motif_end": []
    },
    {
        "lanl_id": "A1.RW.07.R977F_175059_1.MT942807:7712",
        "genbank": "MT942807",
        "tile_begin": 7712,
        "subtype": "A",
        "motif": [
            "ETS",
            "SP",
            "CREB/ATF"
        ],
        "motif_beg": [
            88,
            100,
            121
        ],
        "motif_end": [
            96,
            110,
            130
        ]
    },
    {
        "lanl_id": "A1.RW.07.pR463F.JX236677:7712",
        "genbank": "JX236677",
        "tile_begin": 7712,
        "subtype": "A",
        "motif": [
            "ETS",
            "CREB/ATF",
            "CREB/ATF"
        ],
        "motif_beg": [
            88,
            105,
            121
        ],
        "motif_end": [
            96,
            114,
            130
        ]
    },
    {
        "lanl_id": "A1.RW.07.pR880F.JX236678:7712",
        "genbank": "JX236678",
        "tile_begin": 7712,
        "subtype": "A",
        "motif": [
            "ETS",
            "SP",
            "CREB/ATF"
        ],
        "motif_beg": [
            88,
            100,
            121
        ],
        "motif_end": [
            96,
            110,
            130
        ]
    },
    {
        "lanl_id": "A1.RW.08.DEMA108RW010.KU749424:7712",
        "genbank": "KU749424",
        "tile_begin": 7712,
        "subtype": "A",
        "motif": [
            "ETS",
            "SP",
            "CREB/ATF"
        ],
        "motif_beg": [
            88,
            100,
            121
        ],
        "motif_end": [
            96,
            110,
            130
        ]
    },
    {
        "lanl_id": "A1.RW.08.R1077F_175071_P1_1.MT942842:7712",
        "genbank": "MT942842",
        "tile_begin": 7712,
        "subtype": "A",
        "motif": [
            "ETS",
            "CREB/ATF"
        ],
        "motif_beg": [
            90,
            116
        ],
        "motif_end": [
            98,
            125
        ]
    },
    {
        "lanl_id": "A1.RW.08.R1135M_175062_1.MT942826:7712",
        "genbank": "MT942826",
        "tile_begin": 7712,
        "subtype": "A",
        "motif": [
            "ETS",
            "SP",
            "CREB/ATF"
        ],
        "motif_beg": [
            88,
            100,
            120
        ],
        "motif_end": [
            96,
            110,
            129
        ]
    },
    {
        "lanl_id": "A1.RW.08.R3103M_175079_1.MT942889:7712",
        "genbank": "MT942889",
        "tile_begin": 7712,
        "subtype": "A",
        "motif": [
            "ETS",
            "CREB/ATF"
        ],
        "motif_beg": [
            88,
            106
        ],
        "motif_end": [
            96,
            115
        ]
    },
    {
        "lanl_id": "A1.TZ.05.CO3083V4.KX907364:7712",
        "genbank": "KX907364",
        "tile_begin": 7712,
        "subtype": "A",
        "motif": [
            "ETS",
            "SP",
            "CREB/ATF",
            "CREB/ATF",
            "ETS"
        ],
        "motif_beg": [
            88,
            100,
            114,
            121,
            137
        ],
        "motif_end": [
            96,
            110,
            123,
            130,
            145
        ]
    },
    {
        "lanl_id": "A1.RW.08.R873F_175074_P1_11.MT942875:7712",
        "genbank": "MT942875",
        "tile_begin": 7712,
        "subtype": "A",
        "motif": [
            "ETS",
            "SP",
            "CREB/ATF",
            "CREB/ATF"
        ],
        "motif_beg": [
            88,
            100,
            114,
            121
        ],
        "motif_end": [
            96,
            110,
            123,
            130
        ]
    },
    {
        "lanl_id": "A1.RW.10.R3671F_175092_4.MT942931:7712",
        "genbank": "MT942931",
        "tile_begin": 7712,
        "subtype": "A",
        "motif": [
            "ETS",
            "SP",
            "CREB/ATF"
        ],
        "motif_beg": [
            88,
            100,
            121
        ],
        "motif_end": [
            96,
            110,
            130
        ]
    },
    {
        "lanl_id": "A1.RW.10.R3843F_175094_10.MT942947:7712",
        "genbank": "MT942947",
        "tile_begin": 7712,
        "subtype": "A",
        "motif": [
            "SP",
            "CREB/ATF",
            "CREB/ATF"
        ],
        "motif_beg": [
            100,
            114,
            120
        ],
        "motif_end": [
            110,
            123,
            129
        ]
    },
    {
        "lanl_id": "A1.RW.11.DEMA111RW002.KF716472:7712",
        "genbank": "KF716472",
        "tile_begin": 7712,
        "subtype": "A",
        "motif": [
            "ETS",
            "SP",
            "CREB/ATF",
            "other"
        ],
        "motif_beg": [
            88,
            100,
            114,
            137
        ],
        "motif_end": [
            96,
            110,
            123,
            146
        ]
    },
    {
        "lanl_id": "A1.RW.16.MAS_1F_Con.MZ642267:7712",
        "genbank": "MZ642267",
        "tile_begin": 7712,
        "subtype": "A",
        "motif": [],
        "motif_beg": [],
        "motif_end": []
    },
    {
        "lanl_id": "A1.RW.17.KIN_18F_Con.MZ642264:7712",
        "genbank": "MZ642264",
        "tile_begin": 7712,
        "subtype": "A",
        "motif": [
            "ETS",
            "SP"
        ],
        "motif_beg": [
            90,
            102
        ],
        "motif_end": [
            98,
            112
        ]
    },
    {
        "lanl_id": "A1.RW.17.MAS_21F_Con.MZ642261:7712",
        "genbank": "MZ642261",
        "tile_begin": 7712,
        "subtype": "A",
        "motif": [
            "ETS"
        ],
        "motif_beg": [
            88
        ],
        "motif_end": [
            96
        ]
    },
    {
        "lanl_id": "A1.RW.17.REM_29F_Con.MZ642260:7712",
        "genbank": "MZ642260",
        "tile_begin": 7712,
        "subtype": "A",
        "motif": [],
        "motif_beg": [],
        "motif_end": []
    },
    {
        "lanl_id": "A1.RW.18.GWE_47F_Con.MZ642262:7712",
        "genbank": "MZ642262",
        "tile_begin": 7712,
        "subtype": "A",
        "motif": [
            "ETS",
            "SP",
            "CREB/ATF"
        ],
        "motif_beg": [
            90,
            102,
            122
        ],
        "motif_end": [
            98,
            112,
            131
        ]
    },
    {
        "lanl_id": "A1.RW.19.BUS_71F_Con.MZ642266:7712",
        "genbank": "MZ642266",
        "tile_begin": 7712,
        "subtype": "A",
        "motif": [
            "ETS",
            "SP",
            "CREB/ATF",
            "CREB/ATF"
        ],
        "motif_beg": [
            88,
            100,
            106,
            120
        ],
        "motif_end": [
            96,
            110,
            115,
            129
        ]
    },
    {
        "lanl_id": "A1.RW.19.GIT_84F_Con.MZ642263:7712",
        "genbank": "MZ642263",
        "tile_begin": 7712,
        "subtype": "A",
        "motif": [
            "ETS",
            "SP"
        ],
        "motif_beg": [
            88,
            100
        ],
        "motif_end": [
            96,
            110
        ]
    },
    {
        "lanl_id": "A1.RW.10.R3469F_175090_1.MT942915:7712",
        "genbank": "MT942915",
        "tile_begin": 7712,
        "subtype": "A",
        "motif": [
            "ETS",
            "SP",
            "CREB/ATF"
        ],
        "motif_beg": [
            90,
            102,
            122
        ],
        "motif_end": [
            98,
            112,
            131
        ]
    },
    {
        "lanl_id": "A1.RW.05.R57F_175020_1.MT942776:7712",
        "genbank": "MT942776",
        "tile_begin": 7712,
        "subtype": "A",
        "motif": [
            "ETS",
            "SP",
            "CREB/ATF"
        ],
        "motif_beg": [
            90,
            102,
            122
        ],
        "motif_end": [
            98,
            112,
            131
        ]
    },
    {
        "lanl_id": "A1.TZ.05.CO6592V5.KX907412:7712",
        "genbank": "KX907412",
        "tile_begin": 7712,
        "subtype": "A",
        "motif": [
            "ETS",
            "SP",
            "CREB/ATF"
        ],
        "motif_beg": [
            88,
            100,
            120
        ],
        "motif_end": [
            96,
            110,
            129
        ]
    },
    {
        "lanl_id": "A1.KE.00.KNH1199.AF457067:7712",
        "genbank": "AF457067",
        "tile_begin": 7712,
        "subtype": "A",
        "motif": [
            "ETS",
            "SP",
            "CREB/ATF"
        ],
        "motif_beg": [
            88,
            100,
            121
        ],
        "motif_end": [
            96,
            110,
            130
        ]
    },
    {
        "lanl_id": "A1.UG.86.002399.OP039467:7712",
        "genbank": "OP039467",
        "tile_begin": 7712,
        "subtype": "A",
        "motif": [
            "ETS",
            "SP",
            "CREB/ATF"
        ],
        "motif_beg": [
            88,
            100,
            120
        ],
        "motif_end": [
            96,
            110,
            129
        ]
    },
    {
        "lanl_id": "A1.UG.86.002400.OP039468:7712",
        "genbank": "OP039468",
        "tile_begin": 7712,
        "subtype": "A",
        "motif": [
            "ETS",
            "SP",
            "CREB/ATF"
        ],
        "motif_beg": [
            88,
            100,
            121
        ],
        "motif_end": [
            96,
            110,
            130
        ]
    },
    {
        "lanl_id": "A1.UG.86.002408.OP039473:7712",
        "genbank": "OP039473",
        "tile_begin": 7712,
        "subtype": "A",
        "motif": [
            "ETS",
            "SP",
            "CREB/ATF"
        ],
        "motif_beg": [
            88,
            100,
            121
        ],
        "motif_end": [
            96,
            110,
            130
        ]
    },
    {
        "lanl_id": "A1.UG.86.002409.OP039474:7712",
        "genbank": "OP039474",
        "tile_begin": 7712,
        "subtype": "A",
        "motif": [
            "ETS",
            "SP",
            "CREB/ATF"
        ],
        "motif_beg": [
            88,
            100,
            121
        ],
        "motif_end": [
            96,
            110,
            130
        ]
    },
    {
        "lanl_id": "A1.UG.86.002415.OP039477:7712",
        "genbank": "OP039477",
        "tile_begin": 7712,
        "subtype": "A",
        "motif": [
            "ETS",
            "SP",
            "CREB/ATF"
        ],
        "motif_beg": [
            88,
            100,
            121
        ],
        "motif_end": [
            96,
            110,
            130
        ]
    },
    {
        "lanl_id": "A1.UG.86.002419.OP039479:7712",
        "genbank": "OP039479",
        "tile_begin": 7712,
        "subtype": "A",
        "motif": [
            "ETS",
            "SP",
            "CREB/ATF"
        ],
        "motif_beg": [
            88,
            100,
            121
        ],
        "motif_end": [
            96,
            110,
            130
        ]
    },
    {
        "lanl_id": "A1.UG.86.002429.OP039485:7712",
        "genbank": "OP039485",
        "tile_begin": 7712,
        "subtype": "A",
        "motif": [
            "ETS",
            "SP",
            "CREB/ATF"
        ],
        "motif_beg": [
            88,
            100,
            121
        ],
        "motif_end": [
            96,
            110,
            130
        ]
    },
    {
        "lanl_id": "A1.UG.86.2034.OP039384:7712",
        "genbank": "OP039384",
        "tile_begin": 7712,
        "subtype": "A",
        "motif": [
            "ETS",
            "SP",
            "CREB/ATF"
        ],
        "motif_beg": [
            88,
            100,
            120
        ],
        "motif_end": [
            96,
            110,
            129
        ]
    },
    {
        "lanl_id": "A1.UG.86.2077.OP039408:7712",
        "genbank": "OP039408",
        "tile_begin": 7712,
        "subtype": "A",
        "motif": [
            "ETS",
            "SP",
            "CREB/ATF"
        ],
        "motif_beg": [
            88,
            100,
            120
        ],
        "motif_end": [
            96,
            110,
            129
        ]
    },
    {
        "lanl_id": "A1.UG.92.92UG037_A40.AB253429:7712",
        "genbank": "AB253429",
        "tile_begin": 7712,
        "subtype": "A",
        "motif": [],
        "motif_beg": [],
        "motif_end": []
    },
    {
        "lanl_id": "A1.UG.92.UG029.AB098333:7712",
        "genbank": "AB098333",
        "tile_begin": 7712,
        "subtype": "A",
        "motif": [
            "ETS",
            "SP",
            "CREB/ATF"
        ],
        "motif_beg": [
            88,
            100,
            121
        ],
        "motif_end": [
            96,
            110,
            130
        ]
    },
    {
        "lanl_id": "A1.UG.98.98UG57134.AF484507:7712",
        "genbank": "AF484507",
        "tile_begin": 7712,
        "subtype": "A",
        "motif": [
            "ETS",
            "SP",
            "CREB/ATF"
        ],
        "motif_beg": [
            88,
            100,
            120
        ],
        "motif_end": [
            96,
            110,
            129
        ]
    },
    {
        "lanl_id": "A1.UG.98.98UG57135.AF484508:7712",
        "genbank": "AF484508",
        "tile_begin": 7712,
        "subtype": "A",
        "motif": [
            "ETS",
            "SP",
            "CREB/ATF"
        ],
        "motif_beg": [
            88,
            100,
            121
        ],
        "motif_end": [
            96,
            110,
            130
        ]
    },
    {
        "lanl_id": "A1.UG.98.98UG57136.AF484509:7712",
        "genbank": "AF484509",
        "tile_begin": 7712,
        "subtype": "A",
        "motif": [
            "ETS",
            "SP",
            "CREB/ATF"
        ],
        "motif_beg": [
            88,
            100,
            120
        ],
        "motif_end": [
            96,
            110,
            129
        ]
    },
    {
        "lanl_id": "A1.UG.98.98UG57142.AF484512:7712",
        "genbank": "AF484512",
        "tile_begin": 7712,
        "subtype": "A",
        "motif": [
            "ETS",
            "SP",
            "CREB/ATF"
        ],
        "motif_beg": [
            88,
            100,
            121
        ],
        "motif_end": [
            96,
            110,
            130
        ]
    },
    {
        "lanl_id": "A1.UG.99.99UGA07072.AF484478:7712",
        "genbank": "AF484478",
        "tile_begin": 7712,
        "subtype": "A",
        "motif": [
            "ETS",
            "SP",
            "CREB/ATF"
        ],
        "motif_beg": [
            88,
            100,
            121
        ],
        "motif_end": [
            96,
            110,
            130
        ]
    },
    {
        "lanl_id": "A1.UG.99.99UGG03379.AF484493:7712",
        "genbank": "AF484493",
        "tile_begin": 7712,
        "subtype": "A",
        "motif": [
            "SP"
        ],
        "motif_beg": [
            100
        ],
        "motif_end": [
            110
        ]
    },
    {
        "lanl_id": "A1.UG.x.UG031.AB098331:7712",
        "genbank": "AB098331",
        "tile_begin": 7712,
        "subtype": "A",
        "motif": [
            "SP",
            "CREB/ATF"
        ],
        "motif_beg": [
            100,
            121
        ],
        "motif_end": [
            110,
            130
        ]
    },
    {
        "lanl_id": "A1.UG.x.UG275.AB485632:7712",
        "genbank": "AB485632",
        "tile_begin": 7712,
        "subtype": "A",
        "motif": [
            "ETS",
            "SP",
            "CREB/ATF"
        ],
        "motif_beg": [
            88,
            100,
            121
        ],
        "motif_end": [
            96,
            110,
            130
        ]
    },
    {
        "lanl_id": "A1.ZA.04.503_15344_T10_A1.KT183312:7712",
        "genbank": "KT183312",
        "tile_begin": 7712,
        "subtype": "A",
        "motif": [
            "ETS",
            "SP",
            "CREB/ATF",
            "CREB/ATF"
        ],
        "motif_beg": [
            88,
            100,
            114,
            121
        ],
        "motif_end": [
            96,
            110,
            123,
            130
        ]
    },
    {
        "lanl_id": "A1C.KE.10.DEURF10KE001.KF716469:7712",
        "genbank": "KF716469",
        "tile_begin": 7712,
        "subtype": "A1C",
        "motif": [
            "ETS",
            "SP",
            "CREB/ATF",
            "other",
            "other"
        ],
        "motif_beg": [
            88,
            100,
            120,
            137,
            152
        ],
        "motif_end": [
            96,
            110,
            129,
            146,
            162
        ]
    },
    {
        "lanl_id": "A1.UG.86.002378.OP039455:7712",
        "genbank": "OP039455",
        "tile_begin": 7712,
        "subtype": "A",
        "motif": [
            "ETS",
            "SP",
            "CREB/ATF"
        ],
        "motif_beg": [
            88,
            100,
            121
        ],
        "motif_end": [
            96,
            110,
            130
        ]
    },
    {
        "lanl_id": "A1.UG.86.002376.OP039454:7712",
        "genbank": "OP039454",
        "tile_begin": 7712,
        "subtype": "A",
        "motif": [
            "SP"
        ],
        "motif_beg": [
            100
        ],
        "motif_end": [
            110
        ]
    },
    {
        "lanl_id": "A1.UG.86.002370.OP039451:7712",
        "genbank": "OP039451",
        "tile_begin": 7712,
        "subtype": "A",
        "motif": [
            "ETS",
            "SP",
            "CREB/ATF"
        ],
        "motif_beg": [
            88,
            100,
            120
        ],
        "motif_end": [
            96,
            110,
            129
        ]
    },
    {
        "lanl_id": "A1.UG.85.U455_U455A.M62320:7712",
        "genbank": "M62320",
        "tile_begin": 7712,
        "subtype": "A",
        "motif": [
            "SP"
        ],
        "motif_beg": [
            100
        ],
        "motif_end": [
            110
        ]
    },
    {
        "lanl_id": "A1.TZ.06.CO6637V7.KX907414:7712",
        "genbank": "KX907414",
        "tile_begin": 7712,
        "subtype": "A",
        "motif": [
            "ETS",
            "SP",
            "CREB/ATF"
        ],
        "motif_beg": [
            88,
            100,
            121
        ],
        "motif_end": [
            96,
            110,
            130
        ]
    },
    {
        "lanl_id": "A1.TZ.06.CO6830V7.KX907423:7712",
        "genbank": "KX907423",
        "tile_begin": 7712,
        "subtype": "A",
        "motif": [
            "ETS",
            "SP",
            "CREB/ATF"
        ],
        "motif_beg": [
            88,
            100,
            121
        ],
        "motif_end": [
            96,
            110,
            130
        ]
    },
    {
        "lanl_id": "A1.TZ.06.CO6974V7.KX907431:7712",
        "genbank": "KX907431",
        "tile_begin": 7712,
        "subtype": "A",
        "motif": [],
        "motif_beg": [],
        "motif_end": []
    },
    {
        "lanl_id": "A1.TZ.08.DEMA108TZ002.KY658694:7712",
        "genbank": "KY658694",
        "tile_begin": 7712,
        "subtype": "A",
        "motif": [
            "ETS",
            "SP",
            "other",
            "CREB/ATF"
        ],
        "motif_beg": [
            87,
            99,
            102,
            114
        ],
        "motif_end": [
            95,
            109,
            112,
            123
        ]
    },
    {
        "lanl_id": "A1.TZ.08.DEMA108TZ004.KY658695:7712",
        "genbank": "KY658695",
        "tile_begin": 7712,
        "subtype": "A",
        "motif": [
            "other",
            "ETS",
            "SP",
            "CREB/ATF"
        ],
        "motif_beg": [
            67,
            88,
            100,
            121
        ],
        "motif_end": [
            76,
            96,
            110,
            130
        ]
    },
    {
        "lanl_id": "A1.TZ.08.DEMA108TZ012.KY658696:7712",
        "genbank": "KY658696",
        "tile_begin": 7712,
        "subtype": "A",
        "motif": [
            "ETS",
            "SP",
            "other",
            "CREB/ATF",
            "SP"
        ],
        "motif_beg": [
            88,
            100,
            111,
            120,
            142
        ],
        "motif_end": [
            96,
            110,
            121,
            129,
            152
        ]
    },
    {
        "lanl_id": "A1.TZ.09.30112v09_01.MN791853:7712",
        "genbank": "MN791853",
        "tile_begin": 7712,
        "subtype": "A",
        "motif": [
            "SP"
        ],
        "motif_beg": [
            102
        ],
        "motif_end": [
            112
        ]
    },
    {
        "lanl_id": "A1.TZ.10.30124v01_01.MN791873:7712",
        "genbank": "MN791873",
        "tile_begin": 7712,
        "subtype": "A",
        "motif": [
            "ETS",
            "SP",
            "CREB/ATF"
        ],
        "motif_beg": [
            88,
            100,
            121
        ],
        "motif_end": [
            96,
            110,
            130
        ]
    },
    {
        "lanl_id": "A1.TZ.11.30507v02_12.OM825644:7712",
        "genbank": "OM825644",
        "tile_begin": 7712,
        "subtype": "A",
        "motif": [
            "ETS",
            "SP",
            "CREB/ATF"
        ],
        "motif_beg": [
            90,
            102,
            122
        ],
        "motif_end": [
            98,
            112,
            131
        ]
    },
    {
        "lanl_id": "A1.TZ.12.30924v01_01.MN791964:7712",
        "genbank": "MN791964",
        "tile_begin": 7712,
        "subtype": "A",
        "motif": [
            "ETS",
            "SP",
            "CREB/ATF"
        ],
        "motif_beg": [
            88,
            100,
            121
        ],
        "motif_end": [
            96,
            110,
            130
        ]
    },
    {
        "lanl_id": "A1.TZ.06.CO0434V7.KX907346:7712",
        "genbank": "KX907346",
        "tile_begin": 7712,
        "subtype": "A",
        "motif": [
            "ETS",
            "SP",
            "CREB/ATF"
        ],
        "motif_beg": [
            88,
            100,
            121
        ],
        "motif_end": [
            96,
            110,
            130
        ]
    },
    {
        "lanl_id": "A1.TZ.97.97TZ02.AF361872:7712",
        "genbank": "AF361872",
        "tile_begin": 7712,
        "subtype": "A",
        "motif": [
            "ETS",
            "SP",
            "CREB/ATF"
        ],
        "motif_beg": [
            88,
            100,
            121
        ],
        "motif_end": [
            96,
            110,
            130
        ]
    },
    {
        "lanl_id": "A1.UG.07.p191084.JX236669:7712",
        "genbank": "JX236669",
        "tile_begin": 7712,
        "subtype": "A",
        "motif": [
            "ETS",
            "SP",
            "CREB/ATF"
        ],
        "motif_beg": [
            88,
            100,
            114
        ],
        "motif_end": [
            96,
            110,
            123
        ]
    },
    {
        "lanl_id": "A1.UG.07.p191845.JX236671:7712",
        "genbank": "JX236671",
        "tile_begin": 7712,
        "subtype": "A",
        "motif": [
            "ETS",
            "CREB/ATF",
            "CREB/ATF"
        ],
        "motif_beg": [
            91,
            109,
            123
        ],
        "motif_end": [
            99,
            118,
            132
        ]
    },
    {
        "lanl_id": "A1.UG.07.p9004SDM.JX236676:7712",
        "genbank": "JX236676",
        "tile_begin": 7712,
        "subtype": "A",
        "motif": [],
        "motif_beg": [],
        "motif_end": []
    },
    {
        "lanl_id": "A1.UG.09.DEMA109UG001.KF716478:7712",
        "genbank": "KF716478",
        "tile_begin": 7712,
        "subtype": "A",
        "motif": [],
        "motif_beg": [],
        "motif_end": []
    },
    {
        "lanl_id": "A1.UG.09.DEMA109UG017.KP109490:7712",
        "genbank": "KP109490",
        "tile_begin": 7712,
        "subtype": "A",
        "motif": [],
        "motif_beg": [],
        "motif_end": []
    },
    {
        "lanl_id": "A1.UG.10.10435v01_01.MN791279:7712",
        "genbank": "MN791279",
        "tile_begin": 7712,
        "subtype": "A",
        "motif": [
            "ETS",
            "SP"
        ],
        "motif_beg": [
            88,
            100
        ],
        "motif_end": [
            96,
            110
        ]
    },
    {
        "lanl_id": "A1.UG.11.10203v01_01.MN791169:7712",
        "genbank": "MN791169",
        "tile_begin": 7712,
        "subtype": "A",
        "motif": [
            "ETS",
            "SP",
            "CREB/ATF"
        ],
        "motif_beg": [
            88,
            100,
            120
        ],
        "motif_end": [
            96,
            110,
            129
        ]
    },
    {
        "lanl_id": "A1.UG.11.10220v04_01.MN791209:7712",
        "genbank": "MN791209",
        "tile_begin": 7712,
        "subtype": "A",
        "motif": [
            "ETS",
            "CREB/ATF"
        ],
        "motif_beg": [
            88,
            106
        ],
        "motif_end": [
            96,
            115
        ]
    },
    {
        "lanl_id": "A1.UG.11.DEMA110UG001.KF859745:7712",
        "genbank": "KF859745",
        "tile_begin": 7712,
        "subtype": "A",
        "motif": [
            "ETS",
            "SP",
            "CREB/ATF"
        ],
        "motif_beg": [
            90,
            102,
            122
        ],
        "motif_end": [
            98,
            112,
            131
        ]
    },
    {
        "lanl_id": "A1.UG.11.DEMA110UG009.KF716486:7712",
        "genbank": "KF716486",
        "tile_begin": 7712,
        "subtype": "A",
        "motif": [],
        "motif_beg": [],
        "motif_end": []
    },
    {
        "lanl_id": "A1.TZ.97.97TZ03.AF361873:7712",
        "genbank": "AF361873",
        "tile_begin": 7712,
        "subtype": "A",
        "motif": [
            "SP",
            "CREB/ATF"
        ],
        "motif_beg": [
            100,
            120
        ],
        "motif_end": [
            110,
            129
        ]
    },
    {
        "lanl_id": "A1.RW.05.R53F_175005_2.MT942708:7712",
        "genbank": "MT942708",
        "tile_begin": 7712,
        "subtype": "A",
        "motif": [
            "ETS",
            "SP",
            "CREB/ATF"
        ],
        "motif_beg": [
            88,
            100,
            121
        ],
        "motif_end": [
            96,
            110,
            130
        ]
    },
    {
        "lanl_id": "A1.TZ.06.CO3504V7.KX907378:7712",
        "genbank": "KX907378",
        "tile_begin": 7712,
        "subtype": "A",
        "motif": [
            "ETS",
            "CREB/ATF",
            "CREB/ATF"
        ],
        "motif_beg": [
            88,
            106,
            120
        ],
        "motif_end": [
            96,
            115,
            129
        ]
    },
    {
        "lanl_id": "A1C.KE.10.20225v14_06.KY580534:7712",
        "genbank": "KY580534",
        "tile_begin": 7712,
        "subtype": "A1C",
        "motif": [],
        "motif_beg": [],
        "motif_end": []
    },
    {
        "lanl_id": "A1.KE.06.06KECst_020.FJ623482:7712",
        "genbank": "FJ623482",
        "tile_begin": 7712,
        "subtype": "A",
        "motif": [
            "ETS",
            "SP",
            "CREB/ATF"
        ],
        "motif_beg": [
            88,
            100,
            120
        ],
        "motif_end": [
            96,
            110,
            129
        ]
    },
    {
        "lanl_id": "A1.KE.06.06KECst_021.FJ623477:7712",
        "genbank": "FJ623477",
        "tile_begin": 7712,
        "subtype": "A",
        "motif": [
            "ETS",
            "SP",
            "CREB/ATF"
        ],
        "motif_beg": [
            88,
            100,
            114
        ],
        "motif_end": [
            96,
            110,
            123
        ]
    },
    {
        "lanl_id": "A1.KE.06.06KECst_025.FJ623486:7712",
        "genbank": "FJ623486",
        "tile_begin": 7712,
        "subtype": "A",
        "motif": [
            "ETS",
            "SP",
            "CREB/ATF",
            "CREB/ATF"
        ],
        "motif_beg": [
            88,
            100,
            114,
            121
        ],
        "motif_end": [
            96,
            110,
            123,
            130
        ]
    },
    {
        "lanl_id": "A1.KE.06.06KECst_028.FJ623479:7712",
        "genbank": "FJ623479",
        "tile_begin": 7712,
        "subtype": "A",
        "motif": [
            "ETS",
            "SP",
            "CREB/ATF"
        ],
        "motif_beg": [
            88,
            100,
            121
        ],
        "motif_end": [
            96,
            110,
            130
        ]
    },
    {
        "lanl_id": "A1.KE.10.20355v01_02.OM824814:7712",
        "genbank": "OM824814",
        "tile_begin": 7712,
        "subtype": "A",
        "motif": [
            "ETS",
            "SP",
            "CREB/ATF"
        ],
        "motif_beg": [
            88,
            100,
            120
        ],
        "motif_end": [
            96,
            110,
            129
        ]
    },
    {
        "lanl_id": "A1.KE.11.20115v01_05.OM824614:7712",
        "genbank": "OM824614",
        "tile_begin": 7712,
        "subtype": "A",
        "motif": [],
        "motif_beg": [],
        "motif_end": []
    },
    {
        "lanl_id": "A1.KE.11.20178v01_01.MW443147:7712",
        "genbank": "MW443147",
        "tile_begin": 7712,
        "subtype": "A",
        "motif": [
            "ETS",
            "SP"
        ],
        "motif_beg": [
            88,
            100
        ],
        "motif_end": [
            96,
            110
        ]
    },
    {
        "lanl_id": "A1.KE.11.20233v01_01.MW443157:7712",
        "genbank": "MW443157",
        "tile_begin": 7712,
        "subtype": "A",
        "motif": [
            "ETS",
            "SP",
            "CREB/ATF"
        ],
        "motif_beg": [
            88,
            100,
            114
        ],
        "motif_end": [
            96,
            110,
            123
        ]
    },
    {
        "lanl_id": "A1.KE.06.06KECst_019.FJ623478:7712",
        "genbank": "FJ623478",
        "tile_begin": 7712,
        "subtype": "A",
        "motif": [
            "ETS",
            "SP",
            "CREB/ATF"
        ],
        "motif_beg": [
            88,
            100,
            120
        ],
        "motif_end": [
            96,
            110,
            129
        ]
    },
    {
        "lanl_id": "A1.KE.11.20245v09_02.MN791333:7712",
        "genbank": "MN791333",
        "tile_begin": 7712,
        "subtype": "A",
        "motif": [
            "ETS",
            "SP",
            "CREB/ATF",
            "CREB/ATF"
        ],
        "motif_beg": [
            88,
            100,
            106,
            120
        ],
        "motif_end": [
            96,
            110,
            115,
            129
        ]
    },
    {
        "lanl_id": "A1.KE.11.DEMA111KE002.KF716474:7712",
        "genbank": "KF716474",
        "tile_begin": 7712,
        "subtype": "A",
        "motif": [],
        "motif_beg": [],
        "motif_end": []
    },
    {
        "lanl_id": "A1.KE.11.DEMA11KE001.KF716475:7712",
        "genbank": "KF716475",
        "tile_begin": 7712,
        "subtype": "A",
        "motif": [
            "ETS",
            "SP",
            "CREB/ATF"
        ],
        "motif_beg": [
            90,
            102,
            116
        ],
        "motif_end": [
            98,
            112,
            125
        ]
    },
    {
        "lanl_id": "A1.KE.12.20608v01_12.OM825002:7712",
        "genbank": "OM825002",
        "tile_begin": 7712,
        "subtype": "A",
        "motif": [
            "ETS",
            "CREB/ATF",
            "CREB/ATF"
        ],
        "motif_beg": [
            88,
            106,
            121
        ],
        "motif_end": [
            96,
            115,
            130
        ]
    },
    {
        "lanl_id": "A1.KE.12.20810v01_03.OM825064:7712",
        "genbank": "OM825064",
        "tile_begin": 7712,
        "subtype": "A",
        "motif": [
            "ETS",
            "CREB/ATF"
        ],
        "motif_beg": [
            88,
            120
        ],
        "motif_end": [
            96,
            129
        ]
    },
    {
        "lanl_id": "A1.KE.12.20864v02_02.OM825085:7712",
        "genbank": "OM825085",
        "tile_begin": 7712,
        "subtype": "A",
        "motif": [],
        "motif_beg": [],
        "motif_end": []
    },
    {
        "lanl_id": "A1.KE.86.ML170_1986.AF539405:7712",
        "genbank": "AF539405",
        "tile_begin": 7712,
        "subtype": "A",
        "motif": [
            "ETS",
            "SP",
            "CREB/ATF"
        ],
        "motif_beg": [
            88,
            100,
            121
        ],
        "motif_end": [
            96,
            110,
            130
        ]
    },
    {
        "lanl_id": "A1.KE.94.Q23_17.AF004885:7712",
        "genbank": "AF004885",
        "tile_begin": 7712,
        "subtype": "A",
        "motif": [],
        "motif_beg": [],
        "motif_end": []
    },
    {
        "lanl_id": "A1.KE.97.ML013_2.AY322185:7712",
        "genbank": "AY322185",
        "tile_begin": 7712,
        "subtype": "A",
        "motif": [],
        "motif_beg": [],
        "motif_end": []
    },
    {
        "lanl_id": "A1.KE.11.20509v01_01.MN791710:7712",
        "genbank": "MN791710",
        "tile_begin": 7712,
        "subtype": "A",
        "motif": [],
        "motif_beg": [],
        "motif_end": []
    },
    {
        "lanl_id": "A1.KE.06.06KECst_017.FJ623488:7712",
        "genbank": "FJ623488",
        "tile_begin": 7712,
        "subtype": "A",
        "motif": [
            "ETS",
            "SP",
            "CREB/ATF",
            "CREB/ATF"
        ],
        "motif_beg": [
            88,
            100,
            114,
            120
        ],
        "motif_end": [
            96,
            110,
            123,
            129
        ]
    },
    {
        "lanl_id": "A1.KE.06.06KECst_016.FJ623483:7712",
        "genbank": "FJ623483",
        "tile_begin": 7712,
        "subtype": "A",
        "motif": [
            "ETS",
            "SP",
            "CREB/ATF"
        ],
        "motif_beg": [
            88,
            100,
            120
        ],
        "motif_end": [
            96,
            110,
            129
        ]
    },
    {
        "lanl_id": "A1.KE.06.06KECst_013.FJ623485:7712",
        "genbank": "FJ623485",
        "tile_begin": 7712,
        "subtype": "A",
        "motif": [],
        "motif_beg": [],
        "motif_end": []
    },
    {
        "lanl_id": "A1.KE.04.04KE809842V2.KT022368:7712",
        "genbank": "KT022368",
        "tile_begin": 7712,
        "subtype": "A",
        "motif": [],
        "motif_beg": [],
        "motif_end": []
    },
    {
        "lanl_id": "A1.KE.04.04KE860822V3.KT022369:7712",
        "genbank": "KT022369",
        "tile_begin": 7712,
        "subtype": "A",
        "motif": [
            "ETS",
            "SP",
            "CREB/ATF",
            "CREB/ATF"
        ],
        "motif_beg": [
            88,
            100,
            105,
            120
        ],
        "motif_end": [
            96,
            110,
            114,
            129
        ]
    },
    {
        "lanl_id": "A1.KE.05.05KE185405V4.KT022370:7712",
        "genbank": "KT022370",
        "tile_begin": 7712,
        "subtype": "A",
        "motif": [
            "ETS",
            "SP",
            "CREB/ATF"
        ],
        "motif_beg": [
            88,
            100,
            114
        ],
        "motif_end": [
            96,
            110,
            123
        ]
    },
    {
        "lanl_id": "A1.KE.05.05KE376579V4.KT022372:7712",
        "genbank": "KT022372",
        "tile_begin": 7712,
        "subtype": "A",
        "motif": [
            "ETS",
            "SP",
            "CREB/ATF"
        ],
        "motif_beg": [
            88,
            100,
            114
        ],
        "motif_end": [
            96,
            110,
            123
        ]
    },
    {
        "lanl_id": "A1.KE.05.05KE520997V4.KT022373:7712",
        "genbank": "KT022373",
        "tile_begin": 7712,
        "subtype": "A",
        "motif": [
            "ETS",
            "SP"
        ],
        "motif_beg": [
            88,
            100
        ],
        "motif_end": [
            96,
            110
        ]
    },
    {
        "lanl_id": "A1.KE.05.05KE607907V4.KT022374:7712",
        "genbank": "KT022374",
        "tile_begin": 7712,
        "subtype": "A",
        "motif": [],
        "motif_beg": [],
        "motif_end": []
    },
    {
        "lanl_id": "A1.KE.05.05KE643439V4.KT022375:7712",
        "genbank": "KT022375",
        "tile_begin": 7712,
        "subtype": "A",
        "motif": [
            "ETS",
            "SP",
            "CREB/ATF"
        ],
        "motif_beg": [
            88,
            100,
            120
        ],
        "motif_end": [
            96,
            110,
            129
        ]
    },
    {
        "lanl_id": "A1.KE.05.05KE851891V4.KT022376:7712",
        "genbank": "KT022376",
        "tile_begin": 7712,
        "subtype": "A",
        "motif": [
            "ETS",
            "SP",
            "CREB/ATF",
            "CREB/ATF"
        ],
        "motif_beg": [
            88,
            100,
            105,
            121
        ],
        "motif_end": [
            96,
            110,
            114,
            130
        ]
    },
    {
        "lanl_id": "A1.KE.05.05KE884468V5.KT022377:7712",
        "genbank": "KT022377",
        "tile_begin": 7712,
        "subtype": "A",
        "motif": [
            "CREB/ATF"
        ],
        "motif_beg": [
            108
        ],
        "motif_end": [
            117
        ]
    },
    {
        "lanl_id": "A1.KE.06.06KE196199V6.KT022378:7712",
        "genbank": "KT022378",
        "tile_begin": 7712,
        "subtype": "A",
        "motif": [
            "ETS",
            "CREB/ATF"
        ],
        "motif_beg": [
            88,
            106
        ],
        "motif_end": [
            96,
            115
        ]
    },
    {
        "lanl_id": "A1.KE.06.06KE335214V6.KT022380:7712",
        "genbank": "KT022380",
        "tile_begin": 7712,
        "subtype": "A",
        "motif": [
            "ETS",
            "SP",
            "CREB/ATF"
        ],
        "motif_beg": [
            90,
            102,
            122
        ],
        "motif_end": [
            98,
            112,
            131
        ]
    },
    {
        "lanl_id": "A1.KE.06.06KE404877V7.KT022381:7712",
        "genbank": "KT022381",
        "tile_begin": 7712,
        "subtype": "A",
        "motif": [
            "ETS"
        ],
        "motif_beg": [
            88
        ],
        "motif_end": [
            96
        ]
    },
    {
        "lanl_id": "A1.KE.06.06KE452693V6.KT022382:7712",
        "genbank": "KT022382",
        "tile_begin": 7712,
        "subtype": "A",
        "motif": [
            "ETS",
            "SP"
        ],
        "motif_beg": [
            88,
            100
        ],
        "motif_end": [
            96,
            110
        ]
    },
    {
        "lanl_id": "A1.KE.06.06KE661996V6.KT022383:7712",
        "genbank": "KT022383",
        "tile_begin": 7712,
        "subtype": "A",
        "motif": [
            "ETS",
            "SP",
            "CREB/ATF"
        ],
        "motif_beg": [
            88,
            100,
            121
        ],
        "motif_end": [
            96,
            110,
            130
        ]
    },
    {
        "lanl_id": "A1.KE.06.06KECst_001.FJ623487:7712",
        "genbank": "FJ623487",
        "tile_begin": 7712,
        "subtype": "A",
        "motif": [
            "ETS",
            "SP",
            "CREB/ATF",
            "CREB/ATF"
        ],
        "motif_beg": [
            88,
            100,
            114,
            121
        ],
        "motif_end": [
            96,
            110,
            123,
            130
        ]
    },
    {
        "lanl_id": "A1.KE.06.06KECst_005.FJ623481:7712",
        "genbank": "FJ623481",
        "tile_begin": 7712,
        "subtype": "A",
        "motif": [
            "ETS",
            "SP",
            "CREB/ATF"
        ],
        "motif_beg": [
            88,
            100,
            120
        ],
        "motif_end": [
            96,
            110,
            129
        ]
    },
    {
        "lanl_id": "A1.KE.06.06KECst_006.FJ623475:7712",
        "genbank": "FJ623475",
        "tile_begin": 7712,
        "subtype": "A",
        "motif": [
            "ETS",
            "SP"
        ],
        "motif_beg": [
            88,
            100
        ],
        "motif_end": [
            96,
            110
        ]
    },
    {
        "lanl_id": "A1.KE.06.06KECst_007.FJ623476:7712",
        "genbank": "FJ623476",
        "tile_begin": 7712,
        "subtype": "A",
        "motif": [
            "ETS",
            "SP",
            "CREB/ATF"
        ],
        "motif_beg": [
            88,
            100,
            120
        ],
        "motif_end": [
            96,
            110,
            129
        ]
    },
    {
        "lanl_id": "A1.KE.06.06KECst_009.FJ623480:7712",
        "genbank": "FJ623480",
        "tile_begin": 7712,
        "subtype": "A",
        "motif": [
            "ETS",
            "SP",
            "CREB/ATF",
            "CREB/ATF",
            "ETS"
        ],
        "motif_beg": [
            88,
            100,
            114,
            121,
            137
        ],
        "motif_end": [
            96,
            110,
            123,
            130,
            145
        ]
    },
    {
        "lanl_id": "A1.KE.97.ML605_3.AY322190:7712",
        "genbank": "AY322190",
        "tile_begin": 7712,
        "subtype": "A",
        "motif": [
            "ETS",
            "SP",
            "CREB/ATF"
        ],
        "motif_beg": [
            88,
            100,
            120
        ],
        "motif_end": [
            96,
            110,
            129
        ]
    },
    {
        "lanl_id": "A1.KE.97.ML752.AY322193:7712",
        "genbank": "AY322193",
        "tile_begin": 7712,
        "subtype": "A",
        "motif": [
            "other",
            "ETS",
            "SP",
            "CREB/ATF"
        ],
        "motif_beg": [
            67,
            88,
            100,
            121
        ],
        "motif_end": [
            76,
            96,
            110,
            130
        ]
    },
    {
        "lanl_id": "A1.KE.99.KNH1088.AF457063:7712",
        "genbank": "AF457063",
        "tile_begin": 7712,
        "subtype": "A",
        "motif": [
            "SP"
        ],
        "motif_beg": [
            100
        ],
        "motif_end": [
            110
        ]
    },
    {
        "lanl_id": "A1.KE.99.KNH1135.AF457065:7712",
        "genbank": "AF457065",
        "tile_begin": 7712,
        "subtype": "A",
        "motif": [
            "other",
            "ETS",
            "SP",
            "CREB/ATF"
        ],
        "motif_beg": [
            79,
            88,
            100,
            121
        ],
        "motif_end": [
            96,
            96,
            110,
            130
        ]
    },
    {
        "lanl_id": "A1.KE.02.ML2014.EU110094:7712",
        "genbank": "EU110094",
        "tile_begin": 7712,
        "subtype": "A",
        "motif": [
            "ETS",
            "SP",
            "CREB/ATF",
            "other"
        ],
        "motif_beg": [
            88,
            100,
            120,
            141
        ],
        "motif_end": [
            96,
            110,
            129,
            150
        ]
    },
    {
        "lanl_id": "A1.KE.02.ML1990.EU110092:7712",
        "genbank": "EU110092",
        "tile_begin": 7712,
        "subtype": "A",
        "motif": [
            "ETS",
            "SP",
            "CREB/ATF"
        ],
        "motif_beg": [
            88,
            100,
            121
        ],
        "motif_end": [
            96,
            110,
            130
        ]
    },
    {
        "lanl_id": "A1.KE.04.04KE649309V2.KT022367:7712",
        "genbank": "KT022367",
        "tile_begin": 7712,
        "subtype": "A",
        "motif": [
            "ETS",
            "SP",
            "CREB/ATF"
        ],
        "motif_beg": [
            88,
            100,
            121
        ],
        "motif_end": [
            96,
            110,
            130
        ]
    },
    {
        "lanl_id": "A1.KE.01.ML1901PCR2.EU110095:7712",
        "genbank": "EU110095",
        "tile_begin": 7712,
        "subtype": "A",
        "motif": [
            "ETS"
        ],
        "motif_beg": [
            88
        ],
        "motif_end": [
            96
        ]
    },
    {
        "lanl_id": "A1.KE.00.NKU3005.AF457089:7712",
        "genbank": "AF457089",
        "tile_begin": 7712,
        "subtype": "A",
        "motif": [
            "ETS",
            "CREB/ATF",
            "CREB/ATF"
        ],
        "motif_beg": [
            88,
            105,
            120
        ],
        "motif_end": [
            96,
            114,
            129
        ]
    },
    {
        "lanl_id": "A1.KE.00.MSA4079.AF457086:7712",
        "genbank": "AF457086",
        "tile_begin": 7712,
        "subtype": "A",
        "motif": [
            "ETS",
            "SP",
            "CREB/ATF"
        ],
        "motif_beg": [
            88,
            100,
            120
        ],
        "motif_end": [
            96,
            110,
            129
        ]
    },
    {
        "lanl_id": "A1.KE.04.04KE169579V3.KT022360:7712",
        "genbank": "KT022360",
        "tile_begin": 7712,
        "subtype": "A",
        "motif": [
            "other",
            "ETS",
            "SP",
            "CREB/ATF",
            "CREB/ATF"
        ],
        "motif_beg": [
            79,
            88,
            100,
            114,
            121
        ],
        "motif_end": [
            96,
            96,
            110,
            123,
            130
        ]
    },
    {
        "lanl_id": "A1.KE.00.MSA4076.AF457084:7712",
        "genbank": "AF457084",
        "tile_begin": 7712,
        "subtype": "A",
        "motif": [
            "ETS",
            "SP",
            "CREB/ATF",
            "CREB/ATF",
            "other"
        ],
        "motif_beg": [
            88,
            100,
            114,
            121,
            137
        ],
        "motif_end": [
            96,
            110,
            123,
            130,
            146
        ]
    },
    {
        "lanl_id": "A1.KE.00.MSA4070.AF457081:7712",
        "genbank": "AF457081",
        "tile_begin": 7712,
        "subtype": "A",
        "motif": [],
        "motif_beg": [],
        "motif_end": []
    },
    {
        "lanl_id": "A1.KE.00.MSA4069.AF457080:7712",
        "genbank": "AF457080",
        "tile_begin": 7712,
        "subtype": "A",
        "motif": [],
        "motif_beg": [],
        "motif_end": []
    },
    {
        "lanl_id": "A1.KE.00.KSM4030.AF457079:7712",
        "genbank": "AF457079",
        "tile_begin": 7712,
        "subtype": "A",
        "motif": [
            "ETS",
            "SP",
            "CREB/ATF"
        ],
        "motif_beg": [
            88,
            100,
            121
        ],
        "motif_end": [
            96,
            110,
            130
        ]
    },
    {
        "lanl_id": "A1.KE.00.KSM4024.AF457077:7712",
        "genbank": "AF457077",
        "tile_begin": 7712,
        "subtype": "A",
        "motif": [
            "ETS",
            "SP",
            "CREB/ATF"
        ],
        "motif_beg": [
            88,
            100,
            120
        ],
        "motif_end": [
            96,
            110,
            129
        ]
    },
    {
        "lanl_id": "A1.KE.00.KNH1211.AF457070:7712",
        "genbank": "AF457070",
        "tile_begin": 7712,
        "subtype": "A",
        "motif": [
            "ETS",
            "SP"
        ],
        "motif_beg": [
            88,
            100
        ],
        "motif_end": [
            96,
            110
        ]
    },
    {
        "lanl_id": "A1.KE.00.KNH1209.AF457069:7712",
        "genbank": "AF457069",
        "tile_begin": 7712,
        "subtype": "A",
        "motif": [
            "ETS",
            "CREB/ATF"
        ],
        "motif_beg": [
            88,
            120
        ],
        "motif_end": [
            96,
            129
        ]
    },
    {
        "lanl_id": "A1.KE.00.MSA4072.AF457083:7712",
        "genbank": "AF457083",
        "tile_begin": 7712,
        "subtype": "A",
        "motif": [
            "ETS",
            "SP",
            "CREB/ATF"
        ],
        "motif_beg": [
            88,
            100,
            120
        ],
        "motif_end": [
            96,
            110,
            129
        ]
    },
    {
        "lanl_id": "A1.KE.04.04KE263806V2.KT022361:7712",
        "genbank": "KT022361",
        "tile_begin": 7712,
        "subtype": "A",
        "motif": [
            "ETS",
            "SP",
            "CREB/ATF",
            "CREB/ATF"
        ],
        "motif_beg": [
            88,
            100,
            106,
            114
        ],
        "motif_end": [
            96,
            110,
            115,
            123
        ]
    },
    {
        "lanl_id": "A1.KE.01.ML1945.EU110088:7712",
        "genbank": "EU110088",
        "tile_begin": 7712,
        "subtype": "A",
        "motif": [
            "ETS",
            "SP",
            "CREB/ATF",
            "CREB/ATF",
            "other"
        ],
        "motif_beg": [
            88,
            100,
            114,
            121,
            137
        ],
        "motif_end": [
            96,
            110,
            123,
            130,
            146
        ]
    },
    {
        "lanl_id": "A1.KE.04.04KE378531V2.KT022364:7712",
        "genbank": "KT022364",
        "tile_begin": 7712,
        "subtype": "A",
        "motif": [
            "ETS",
            "CREB/ATF",
            "CREB/ATF"
        ],
        "motif_beg": [
            88,
            106,
            114
        ],
        "motif_end": [
            96,
            115,
            123
        ]
    },
    {
        "lanl_id": "A1.KE.99.KSM4021.AF457075:7712",
        "genbank": "AF457075",
        "tile_begin": 7712,
        "subtype": "A",
        "motif": [
            "ETS",
            "SP",
            "CREB/ATF"
        ],
        "motif_beg": [
            90,
            102,
            122
        ],
        "motif_end": [
            98,
            112,
            131
        ]
    },
    {
        "lanl_id": "A1.PK.14.DEMA114PK013.KU749411:7712",
        "genbank": "KU749411",
        "tile_begin": 7712,
        "subtype": "A",
        "motif": [
            "other",
            "ETS",
            "SP",
            "CREB/ATF"
        ],
        "motif_beg": [
            67,
            88,
            100,
            121
        ],
        "motif_end": [
            76,
            96,
            110,
            130
        ]
    },
    {
        "lanl_id": "A1.KE.04.04KE354207V3.KT022363:7712",
        "genbank": "KT022363",
        "tile_begin": 7712,
        "subtype": "A",
        "motif": [
            "ETS",
            "CREB/ATF"
        ],
        "motif_beg": [
            88,
            106
        ],
        "motif_end": [
            96,
            115
        ]
    },
    {
        "lanl_id": "A1.PK.14.PK004.KX232597:7712",
        "genbank": "KX232597",
        "tile_begin": 7712,
        "subtype": "A",
        "motif": [
            "ETS",
            "SP",
            "CREB/ATF",
            "CREB/ATF"
        ],
        "motif_beg": [
            88,
            100,
            114,
            121
        ],
        "motif_end": [
            96,
            110,
            123,
            130
        ]
    },
    {
        "lanl_id": "A1.PK.14.PK007.KX232600:7712",
        "genbank": "KX232600",
        "tile_begin": 7712,
        "subtype": "A",
        "motif": [
            "other",
            "ETS",
            "other",
            "other",
            "ETS"
        ],
        "motif_beg": [
            48,
            90,
            105,
            118,
            148
        ],
        "motif_end": [
            57,
            98,
            115,
            130,
            156
        ]
    },
    {
        "lanl_id": "A1.PK.14.PK014.KX232607:7712",
        "genbank": "KX232607",
        "tile_begin": 7712,
        "subtype": "A",
        "motif": [
            "ETS",
            "SP",
            "CREB/ATF"
        ],
        "motif_beg": [
            88,
            100,
            121
        ],
        "motif_end": [
            96,
            110,
            130
        ]
    },
    {
        "lanl_id": "A1.PK.14.PK016.KX232609:7712",
        "genbank": "KX232609",
        "tile_begin": 7712,
        "subtype": "A",
        "motif": [
            "ETS",
            "SP",
            "CREB/ATF",
            "CREB/ATF"
        ],
        "motif_beg": [
            88,
            100,
            114,
            121
        ],
        "motif_end": [
            96,
            110,
            123,
            130
        ]
    },
    {
        "lanl_id": "A1.PK.14.PK001.KX232594:7712",
        "genbank": "KX232594",
        "tile_begin": 7712,
        "subtype": "A",
        "motif": [],
        "motif_beg": [],
        "motif_end": []
    },
    {
        "lanl_id": "A1.PK.14.PK018.KX232611:7712",
        "genbank": "KX232611",
        "tile_begin": 7712,
        "subtype": "A",
        "motif": [
            "other",
            "ETS",
            "SP",
            "CREB/ATF"
        ],
        "motif_beg": [
            79,
            88,
            100,
            121
        ],
        "motif_end": [
            96,
            96,
            110,
            130
        ]
    },
    {
        "lanl_id": "A1.RW.05.R49M_175019_1.MT942764:7712",
        "genbank": "MT942764",
        "tile_begin": 7712,
        "subtype": "A",
        "motif": [
            "ETS",
            "SP"
        ],
        "motif_beg": [
            88,
            100
        ],
        "motif_end": [
            96,
            110
        ]
    },
    {
        "lanl_id": "A1.PK.14.PK017.KX232610:7712",
        "genbank": "KX232610",
        "tile_begin": 7712,
        "subtype": "A",
        "motif": [],
        "motif_beg": [],
        "motif_end": []
    },
    {
        "lanl_id": "A1.PK.15.PK036.KX232626:7712",
        "genbank": "KX232626",
        "tile_begin": 7712,
        "subtype": "A",
        "motif": [
            "other",
            "other",
            "other",
            "ETS",
            "SP",
            "CREB/ATF",
            "ETS",
            "ETS"
        ],
        "motif_beg": [
            48,
            67,
            79,
            88,
            100,
            121,
            137,
            146
        ],
        "motif_end": [
            57,
            76,
            96,
            96,
            110,
            130,
            145,
            154
        ]
    },
    {
        "lanl_id": "A1.KE.04.04KE406723V2.KT022365:7712",
        "genbank": "KT022365",
        "tile_begin": 7712,
        "subtype": "A",
        "motif": [
            "ETS",
            "SP",
            "CREB/ATF"
        ],
        "motif_beg": [
            88,
            100,
            120
        ],
        "motif_end": [
            96,
            110,
            129
        ]
    },
    {
        "lanl_id": "A1.PK.15.PK030.KX232620:7712",
        "genbank": "KX232620",
        "tile_begin": 7712,
        "subtype": "A",
        "motif": [
            "other",
            "ETS",
            "SP",
            "CREB/ATF"
        ],
        "motif_beg": [
            79,
            88,
            100,
            121
        ],
        "motif_end": [
            96,
            96,
            110,
            130
        ]
    },
    {
        "lanl_id": "A1.PK.15.PK026.KX232618:7712",
        "genbank": "KX232618",
        "tile_begin": 7712,
        "subtype": "A",
        "motif": [],
        "motif_beg": [],
        "motif_end": []
    },
    {
        "lanl_id": "A1.PK.15.PK021.KX232614:7712",
        "genbank": "KX232614",
        "tile_begin": 7712,
        "subtype": "A",
        "motif": [
            "other",
            "ETS",
            "SP",
            "CREB/ATF"
        ],
        "motif_beg": [
            79,
            88,
            100,
            121
        ],
        "motif_end": [
            96,
            96,
            110,
            130
        ]
    },
    {
        "lanl_id": "A1.PK.15.PK034.KX232624:7712",
        "genbank": "KX232624",
        "tile_begin": 7712,
        "subtype": "A",
        "motif": [
            "other",
            "ETS",
            "SP",
            "CREB/ATF",
            "ETS"
        ],
        "motif_beg": [
            79,
            88,
            100,
            114,
            146
        ],
        "motif_end": [
            96,
            96,
            110,
            123,
            154
        ]
    },
    {
        "lanl_id": "A2.CD.87.PBS1195.MH705163:7712",
        "genbank": "MH705163",
        "tile_begin": 7712,
        "subtype": "A2",
        "motif": [],
        "motif_beg": [],
        "motif_end": []
    },
    {
        "lanl_id": "A2.CD.97.97CDKTB48.AF286238:7712",
        "genbank": "AF286238",
        "tile_begin": 7712,
        "subtype": "A2",
        "motif": [
            "ETS",
            "SP",
            "CREB/ATF"
        ],
        "motif_beg": [
            88,
            100,
            121
        ],
        "motif_end": [
            96,
            110,
            130
        ]
    },
    {
        "lanl_id": "A2.CY.94.94CY017_41.AF286237:7712",
        "genbank": "AF286237",
        "tile_begin": 7712,
        "subtype": "A2",
        "motif": [
            "ETS",
            "CREB/ATF"
        ],
        "motif_beg": [
            88,
            106
        ],
        "motif_end": [
            96,
            115
        ]
    },
    {
        "lanl_id": "A2.CM.01.01CM_1445MV.GU201516:7712",
        "genbank": "GU201516",
        "tile_begin": 7712,
        "subtype": "A2",
        "motif": [
            "ETS",
            "SP"
        ],
        "motif_beg": [
            88,
            100
        ],
        "motif_end": [
            96,
            110
        ]
    },
    {
        "lanl_id": "A2C.ZA.98.DU178_98ZADU178.AF411965:7712",
        "genbank": "AF411965",
        "tile_begin": 7712,
        "subtype": "A2C",
        "motif": [
            "ETS",
            "SP",
            "CREB/ATF"
        ],
        "motif_beg": [
            88,
            100,
            120
        ],
        "motif_end": [
            96,
            110,
            129
        ]
    },
    {
        "lanl_id": "A2C.ZM.90.ZAM184.U86780:7712",
        "genbank": "U86780",
        "tile_begin": 7712,
        "subtype": "A2C",
        "motif": [],
        "motif_beg": [],
        "motif_end": []
    },
    {
        "lanl_id": "A2G.CD.97.97CDKP58.AF316544:7712",
        "genbank": "AF316544",
        "tile_begin": 7712,
        "subtype": "A2G",
        "motif": [
            "ETS",
            "SP"
        ],
        "motif_beg": [
            88,
            100
        ],
        "motif_end": [
            96,
            110
        ]
    },
    {
        "lanl_id": "A3.SN.01.DDJ369.AY521631:7712",
        "genbank": "AY521631",
        "tile_begin": 7712,
        "subtype": "A3",
        "motif": [
            "ETS",
            "SP",
            "CREB/ATF",
            "CREB/ATF"
        ],
        "motif_beg": [
            88,
            100,
            106,
            120
        ],
        "motif_end": [
            96,
            110,
            115,
            129
        ]
    },
    {
        "lanl_id": "A3.SN.96.DDJ360.AY521630:7712",
        "genbank": "AY521630",
        "tile_begin": 7712,
        "subtype": "A3",
        "motif": [
            "ETS",
            "SP",
            "CREB/ATF",
            "other",
            "ETS"
        ],
        "motif_beg": [
            88,
            100,
            120,
            137,
            146
        ],
        "motif_end": [
            96,
            110,
            129,
            146,
            154
        ]
    },
    {
        "lanl_id": "A3.SN.01.DDI579.AY521629:7712",
        "genbank": "AY521629",
        "tile_begin": 7712,
        "subtype": "A3",
        "motif": [
            "ETS",
            "SP",
            "CREB/ATF",
            "CREB/ATF",
            "SP",
            "other"
        ],
        "motif_beg": [
            88,
            100,
            114,
            121,
            127,
            135
        ],
        "motif_end": [
            96,
            110,
            123,
            130,
            137,
            145
        ]
    },
    {
        "lanl_id": "A3F2.CM.10.LB082_1.MK086111:7712",
        "genbank": "MK086111",
        "tile_begin": 7712,
        "subtype": "A3F2",
        "motif": [
            "CREB/ATF"
        ],
        "motif_beg": [
            106
        ],
        "motif_end": [
            115
        ]
    },
    {
        "lanl_id": "A4.CD.97.97CD_KTB13.AM000054:7712",
        "genbank": "AM000054",
        "tile_begin": 7712,
        "subtype": "A4",
        "motif": [],
        "motif_beg": [],
        "motif_end": []
    },
    {
        "lanl_id": "A4.CD.97.97CD_KCC2.AM000053:7712",
        "genbank": "AM000053",
        "tile_begin": 7712,
        "subtype": "A4",
        "motif": [
            "ETS",
            "SP",
            "CREB/ATF",
            "other"
        ],
        "motif_beg": [
            90,
            102,
            122,
            143
        ],
        "motif_end": [
            98,
            112,
            131,
            152
        ]
    },
    {
        "lanl_id": "A6.RU.13.ARH028.MH330337:7712",
        "genbank": "MH330337",
        "tile_begin": 7712,
        "subtype": "A6",
        "motif": [
            "ETS",
            "SP",
            "CREB/ATF"
        ],
        "motif_beg": [
            88,
            100,
            120
        ],
        "motif_end": [
            96,
            110,
            129
        ]
    },
    {
        "lanl_id": "A6.RU.14.DEMA614RU011.MN703135:7712",
        "genbank": "MN703135",
        "tile_begin": 7712,
        "subtype": "A6",
        "motif": [
            "ETS",
            "SP",
            "CREB/ATF"
        ],
        "motif_beg": [
            88,
            100,
            120
        ],
        "motif_end": [
            96,
            110,
            129
        ]
    },
    {
        "lanl_id": "A6.RU.13.MRK075.MH330376:7712",
        "genbank": "MH330376",
        "tile_begin": 7712,
        "subtype": "A6",
        "motif": [
            "ETS",
            "SP"
        ],
        "motif_beg": [
            88,
            100
        ],
        "motif_end": [
            96,
            110
        ]
    },
    {
        "lanl_id": "A6.RU.13.MRK067.MH330374:7712",
        "genbank": "MH330374",
        "tile_begin": 7712,
        "subtype": "A6",
        "motif": [
            "ETS",
            "SP",
            "CREB/ATF",
            "CREB/ATF"
        ],
        "motif_beg": [
            88,
            100,
            114,
            121
        ],
        "motif_end": [
            96,
            110,
            123,
            130
        ]
    },
    {
        "lanl_id": "A6.RU.13.MRK054.MH330371:7712",
        "genbank": "MH330371",
        "tile_begin": 7712,
        "subtype": "A6",
        "motif": [
            "ETS",
            "CREB/ATF",
            "CREB/ATF"
        ],
        "motif_beg": [
            90,
            107,
            122
        ],
        "motif_end": [
            98,
            116,
            131
        ]
    },
    {
        "lanl_id": "A6.RU.13.ARH068.MH330346:7712",
        "genbank": "MH330346",
        "tile_begin": 7712,
        "subtype": "A6",
        "motif": [
            "ETS",
            "CREB/ATF",
            "CREB/ATF"
        ],
        "motif_beg": [
            90,
            108,
            122
        ],
        "motif_end": [
            98,
            117,
            131
        ]
    },
    {
        "lanl_id": "A6.RU.13.ARH066.MH330345:7712",
        "genbank": "MH330345",
        "tile_begin": 7712,
        "subtype": "A6",
        "motif": [
            "ETS",
            "SP",
            "CREB/ATF"
        ],
        "motif_beg": [
            88,
            100,
            121
        ],
        "motif_end": [
            96,
            110,
            130
        ]
    },
    {
        "lanl_id": "A6.RU.13.ARH061.MH330344:7712",
        "genbank": "MH330344",
        "tile_begin": 7712,
        "subtype": "A6",
        "motif": [
            "SP",
            "ETS",
            "CREB/ATF",
            "CREB/ATF"
        ],
        "motif_beg": [
            58,
            88,
            106,
            120
        ],
        "motif_end": [
            68,
            96,
            115,
            129
        ]
    },
    {
        "lanl_id": "A6.RU.13.ARH047.MH330342:7712",
        "genbank": "MH330342",
        "tile_begin": 7712,
        "subtype": "A6",
        "motif": [
            "ETS",
            "SP",
            "CREB/ATF",
            "CREB/ATF"
        ],
        "motif_beg": [
            88,
            100,
            114,
            121
        ],
        "motif_end": [
            96,
            110,
            123,
            130
        ]
    },
    {
        "lanl_id": "A6.RU.13.ARH042.MH330341:7712",
        "genbank": "MH330341",
        "tile_begin": 7712,
        "subtype": "A6",
        "motif": [
            "ETS",
            "SP",
            "CREB/ATF"
        ],
        "motif_beg": [
            88,
            100,
            120
        ],
        "motif_end": [
            96,
            110,
            129
        ]
    },
    {
        "lanl_id": "A6.RU.13.ARH036.MH330340:7712",
        "genbank": "MH330340",
        "tile_begin": 7712,
        "subtype": "A6",
        "motif": [
            "ETS",
            "CREB/ATF",
            "CREB/ATF"
        ],
        "motif_beg": [
            88,
            106,
            114
        ],
        "motif_end": [
            96,
            115,
            123
        ]
    },
    {
        "lanl_id": "A6.RU.13.ARH033.MH330339:7712",
        "genbank": "MH330339",
        "tile_begin": 7712,
        "subtype": "A6",
        "motif": [
            "ETS",
            "SP",
            "CREB/ATF",
            "CREB/ATF"
        ],
        "motif_beg": [
            88,
            100,
            106,
            120
        ],
        "motif_end": [
            96,
            110,
            115,
            129
        ]
    },
    {
        "lanl_id": "A6.RU.17.RU_ERS_1417_2017.MT370005:7712",
        "genbank": "MT370005",
        "tile_begin": 7712,
        "subtype": "A6",
        "motif": [
            "ETS",
            "SP",
            "CREB/ATF"
        ],
        "motif_beg": [
            88,
            100,
            121
        ],
        "motif_end": [
            96,
            110,
            130
        ]
    },
    {
        "lanl_id": "A6.RU.13.ARH011.MG902951:7712",
        "genbank": "MG902951",
        "tile_begin": 7712,
        "subtype": "A6",
        "motif": [
            "SP",
            "ETS",
            "SP",
            "CREB/ATF"
        ],
        "motif_beg": [
            58,
            88,
            100,
            121
        ],
        "motif_end": [
            68,
            96,
            110,
            130
        ]
    },
    {
        "lanl_id": "A6.RU.13.ARH001.MG902950:7712",
        "genbank": "MG902950",
        "tile_begin": 7712,
        "subtype": "A6",
        "motif": [
            "ETS",
            "SP",
            "CREB/ATF"
        ],
        "motif_beg": [
            88,
            100,
            120
        ],
        "motif_end": [
            96,
            110,
            129
        ]
    },
    {
        "lanl_id": "A6.RU.12.IRK031.MH330364:7712",
        "genbank": "MH330364",
        "tile_begin": 7712,
        "subtype": "A6",
        "motif": [
            "ETS",
            "CREB/ATF",
            "CREB/ATF"
        ],
        "motif_beg": [
            88,
            106,
            121
        ],
        "motif_end": [
            96,
            115,
            130
        ]
    },
    {
        "lanl_id": "A6.RU.12.IRK028.MH330361:7712",
        "genbank": "MH330361",
        "tile_begin": 7712,
        "subtype": "A6",
        "motif": [
            "ETS",
            "SP",
            "CREB/ATF"
        ],
        "motif_beg": [
            88,
            100,
            120
        ],
        "motif_end": [
            96,
            110,
            129
        ]
    },
    {
        "lanl_id": "A6.RU.12.IRK025.MH330359:7712",
        "genbank": "MH330359",
        "tile_begin": 7712,
        "subtype": "A6",
        "motif": [
            "SP",
            "other",
            "ETS",
            "CREB/ATF",
            "CREB/ATF",
            "CREB/ATF"
        ],
        "motif_beg": [
            58,
            79,
            88,
            106,
            114,
            121
        ],
        "motif_end": [
            68,
            96,
            96,
            115,
            123,
            130
        ]
    },
    {
        "lanl_id": "A6.RU.12.BLG051.MH330356:7712",
        "genbank": "MH330356",
        "tile_begin": 7712,
        "subtype": "A6",
        "motif": [
            "SP",
            "ETS",
            "CREB/ATF",
            "CREB/ATF",
            "other"
        ],
        "motif_beg": [
            58,
            88,
            106,
            114,
            135
        ],
        "motif_end": [
            68,
            96,
            115,
            123,
            145
        ]
    },
    {
        "lanl_id": "A6.RU.12.BLG045.MH330355:7712",
        "genbank": "MH330355",
        "tile_begin": 7712,
        "subtype": "A6",
        "motif": [
            "ETS",
            "SP",
            "CREB/ATF"
        ],
        "motif_beg": [
            90,
            102,
            122
        ],
        "motif_end": [
            98,
            112,
            131
        ]
    },
    {
        "lanl_id": "A6.RU.12.BLG044.MH330354:7712",
        "genbank": "MH330354",
        "tile_begin": 7712,
        "subtype": "A6",
        "motif": [
            "ETS",
            "CREB/ATF",
            "CREB/ATF"
        ],
        "motif_beg": [
            88,
            114,
            121
        ],
        "motif_end": [
            96,
            123,
            130
        ]
    },
    {
        "lanl_id": "A6.RU.12.BLG043.MH330353:7712",
        "genbank": "MH330353",
        "tile_begin": 7712,
        "subtype": "A6",
        "motif": [
            "ETS",
            "SP",
            "CREB/ATF"
        ],
        "motif_beg": [
            88,
            100,
            120
        ],
        "motif_end": [
            96,
            110,
            129
        ]
    },
    {
        "lanl_id": "A6.RU.12.BLG041.MH330352:7712",
        "genbank": "MH330352",
        "tile_begin": 7712,
        "subtype": "A6",
        "motif": [
            "ETS",
            "SP",
            "CREB/ATF"
        ],
        "motif_beg": [
            88,
            100,
            121
        ],
        "motif_end": [
            96,
            110,
            130
        ]
    },
    {
        "lanl_id": "A6.RU.14.DEMA614RU015.MT222945:7712",
        "genbank": "MT222945",
        "tile_begin": 7712,
        "subtype": "A6",
        "motif": [
            "ETS",
            "SP",
            "CREB/ATF"
        ],
        "motif_beg": [
            88,
            100,
            106
        ],
        "motif_end": [
            96,
            110,
            115
        ]
    },
    {
        "lanl_id": "A6.RU.14.DEMA614RU017.MT222946:7712",
        "genbank": "MT222946",
        "tile_begin": 7712,
        "subtype": "A6",
        "motif": [
            "SP",
            "ETS",
            "CREB/ATF",
            "CREB/ATF"
        ],
        "motif_beg": [
            57,
            90,
            108,
            117
        ],
        "motif_end": [
            67,
            98,
            117,
            126
        ]
    },
    {
        "lanl_id": "A6.RU.14.DEMA614RU024.MT222948:7712",
        "genbank": "MT222948",
        "tile_begin": 7712,
        "subtype": "A6",
        "motif": [
            "SP",
            "ETS",
            "SP",
            "CREB/ATF",
            "CREB/ATF",
            "other"
        ],
        "motif_beg": [
            58,
            88,
            100,
            106,
            114,
            130
        ],
        "motif_end": [
            68,
            96,
            110,
            115,
            123,
            140
        ]
    },
    {
        "lanl_id": "A6.RU.12.BLG038.MH330351:7712",
        "genbank": "MH330351",
        "tile_begin": 7712,
        "subtype": "A6",
        "motif": [
            "ETS",
            "SP",
            "CREB/ATF"
        ],
        "motif_beg": [
            88,
            100,
            120
        ],
        "motif_end": [
            96,
            110,
            129
        ]
    },
    {
        "lanl_id": "A6.RU.17.RU_ERS_1053_2017.MT369968:7712",
        "genbank": "MT369968",
        "tile_begin": 7712,
        "subtype": "A6",
        "motif": [
            "ETS",
            "CREB/ATF",
            "CREB/ATF"
        ],
        "motif_beg": [
            88,
            106,
            114
        ],
        "motif_end": [
            96,
            115,
            123
        ]
    },
    {
        "lanl_id": "A6.RU.17.KRS64_1.OP056071:7712",
        "genbank": "OP056071",
        "tile_begin": 7712,
        "subtype": "A6",
        "motif": [
            "CREB/ATF"
        ],
        "motif_beg": [
            106
        ],
        "motif_end": [
            115
        ]
    },
    {
        "lanl_id": "A6.RU.16.RU_ERS_1120_2016.MT369995:7712",
        "genbank": "MT369995",
        "tile_begin": 7712,
        "subtype": "A6",
        "motif": [
            "ETS",
            "SP",
            "CREB/ATF"
        ],
        "motif_beg": [
            88,
            100,
            114
        ],
        "motif_end": [
            96,
            110,
            123
        ]
    },
    {
        "lanl_id": "A6.RU.16.RU_ERS_1116_2016.MT369994:7712",
        "genbank": "MT369994",
        "tile_begin": 7712,
        "subtype": "A6",
        "motif": [
            "ETS",
            "SP",
            "CREB/ATF"
        ],
        "motif_beg": [
            90,
            102,
            122
        ],
        "motif_end": [
            98,
            112,
            131
        ]
    },
    {
        "lanl_id": "A6.RU.16.RU_ERS_1115_2016.MT369993:7712",
        "genbank": "MT369993",
        "tile_begin": 7712,
        "subtype": "A6",
        "motif": [
            "ETS",
            "CREB/ATF",
            "other"
        ],
        "motif_beg": [
            88,
            106,
            116
        ],
        "motif_end": [
            96,
            115,
            128
        ]
    },
    {
        "lanl_id": "A6.RU.16.RU_ERS_1104_2016.MT369984:7712",
        "genbank": "MT369984",
        "tile_begin": 7712,
        "subtype": "A6",
        "motif": [
            "ETS",
            "SP",
            "CREB/ATF"
        ],
        "motif_beg": [
            88,
            100,
            121
        ],
        "motif_end": [
            96,
            110,
            130
        ]
    },
    {
        "lanl_id": "A6.RU.16.RU_ERS_1098_2016.MT369978:7712",
        "genbank": "MT369978",
        "tile_begin": 7712,
        "subtype": "A6",
        "motif": [],
        "motif_beg": [],
        "motif_end": []
    },
    {
        "lanl_id": "A6.RU.16.RU_ERS_1091_2016.MT369972:7712",
        "genbank": "MT369972",
        "tile_begin": 7712,
        "subtype": "A6",
        "motif": [
            "ETS",
            "CREB/ATF",
            "CREB/ATF"
        ],
        "motif_beg": [
            88,
            106,
            121
        ],
        "motif_end": [
            96,
            115,
            130
        ]
    },
    {
        "lanl_id": "A6.RU.16.RU_ERS_1038_2016.MT369957:7712",
        "genbank": "MT369957",
        "tile_begin": 7712,
        "subtype": "A6",
        "motif": [
            "ETS"
        ],
        "motif_beg": [
            88
        ],
        "motif_end": [
            96
        ]
    },
    {
        "lanl_id": "A6.RU.16.RU_ERS_1036_2016.MT369955:7712",
        "genbank": "MT369955",
        "tile_begin": 7712,
        "subtype": "A6",
        "motif": [],
        "motif_beg": [],
        "motif_end": []
    },
    {
        "lanl_id": "A6.RU.14.DEMA614RU018.MT222947:7712",
        "genbank": "MT222947",
        "tile_begin": 7712,
        "subtype": "A6",
        "motif": [],
        "motif_beg": [],
        "motif_end": []
    },
    {
        "lanl_id": "A6.RU.16.RU_ERS_1034_2016.MT369953:7712",
        "genbank": "MT369953",
        "tile_begin": 7712,
        "subtype": "A6",
        "motif": [
            "ETS",
            "SP",
            "CREB/ATF"
        ],
        "motif_beg": [
            88,
            100,
            120
        ],
        "motif_end": [
            96,
            110,
            129
        ]
    },
    {
        "lanl_id": "A6.RU.16.RU_ERS_1010_2016.MT334921:7712",
        "genbank": "MT334921",
        "tile_begin": 7712,
        "subtype": "A6",
        "motif": [
            "ETS",
            "SP",
            "CREB/ATF"
        ],
        "motif_beg": [
            88,
            100,
            121
        ],
        "motif_end": [
            96,
            110,
            130
        ]
    },
    {
        "lanl_id": "A6.RU.16.RU_ERS_1001_2016.MT334916:7712",
        "genbank": "MT334916",
        "tile_begin": 7712,
        "subtype": "A6",
        "motif": [
            "ETS",
            "SP",
            "CREB/ATF"
        ],
        "motif_beg": [
            88,
            100,
            114
        ],
        "motif_end": [
            96,
            110,
            123
        ]
    },
    {
        "lanl_id": "A6.RU.16.DEMA616RU026.MN703139:7712",
        "genbank": "MN703139",
        "tile_begin": 7712,
        "subtype": "A6",
        "motif": [
            "ETS",
            "SP",
            "CREB/ATF",
            "CREB/ATF"
        ],
        "motif_beg": [
            88,
            100,
            106,
            120
        ],
        "motif_end": [
            96,
            110,
            115,
            129
        ]
    },
    {
        "lanl_id": "A6.RU.16.DEMA616RU023.MN703138:7712",
        "genbank": "MN703138",
        "tile_begin": 7712,
        "subtype": "A6",
        "motif": [
            "ETS",
            "SP",
            "CREB/ATF"
        ],
        "motif_beg": [
            88,
            100,
            120
        ],
        "motif_end": [
            96,
            110,
            129
        ]
    },
    {
        "lanl_id": "A6.RU.15.RU_ERS_853_2015.MZ427722:7712",
        "genbank": "MZ427722",
        "tile_begin": 7712,
        "subtype": "A6",
        "motif": [],
        "motif_beg": [],
        "motif_end": []
    },
    {
        "lanl_id": "A6.RU.15.RU_ERS_620_2015.MT334909:7712",
        "genbank": "MT334909",
        "tile_begin": 7712,
        "subtype": "A6",
        "motif": [
            "ETS"
        ],
        "motif_beg": [
            91
        ],
        "motif_end": [
            99
        ]
    },
    {
        "lanl_id": "A6.RU.15.RU_ERS_551_2015.MT318157:7712",
        "genbank": "MT318157",
        "tile_begin": 7712,
        "subtype": "A6",
        "motif": [
            "ETS",
            "SP",
            "CREB/ATF"
        ],
        "motif_beg": [
            88,
            100,
            120
        ],
        "motif_end": [
            96,
            110,
            129
        ]
    },
    {
        "lanl_id": "A6.RU.15.DEMA615RU028.MT222949:7712",
        "genbank": "MT222949",
        "tile_begin": 7712,
        "subtype": "A6",
        "motif": [
            "ETS",
            "SP",
            "CREB/ATF"
        ],
        "motif_beg": [
            88,
            100,
            120
        ],
        "motif_end": [
            96,
            110,
            129
        ]
    },
    {
        "lanl_id": "A6.RU.14.RU_ERS_726_2014.MZ427727:7712",
        "genbank": "MZ427727",
        "tile_begin": 7712,
        "subtype": "A6",
        "motif": [
            "ETS",
            "CREB/ATF",
            "other"
        ],
        "motif_beg": [
            88,
            106,
            116
        ],
        "motif_end": [
            96,
            115,
            128
        ]
    },
    {
        "lanl_id": "A6.RU.14.MRK086.MH330379:7712",
        "genbank": "MH330379",
        "tile_begin": 7712,
        "subtype": "A6",
        "motif": [
            "ETS",
            "SP",
            "CREB/ATF"
        ],
        "motif_beg": [
            88,
            100,
            120
        ],
        "motif_end": [
            96,
            110,
            129
        ]
    },
    {
        "lanl_id": "A6.RU.16.RU_ERS_1033_2016.MT369952:7712",
        "genbank": "MT369952",
        "tile_begin": 7712,
        "subtype": "A6",
        "motif": [
            "ETS",
            "CREB/ATF",
            "CREB/ATF"
        ],
        "motif_beg": [
            90,
            108,
            122
        ],
        "motif_end": [
            98,
            117,
            131
        ]
    },
    {
        "lanl_id": "A6.RU.12.BLG035.MH330350:7712",
        "genbank": "MH330350",
        "tile_begin": 7712,
        "subtype": "A6",
        "motif": [
            "ETS",
            "SP",
            "CREB/ATF"
        ],
        "motif_beg": [
            88,
            100,
            120
        ],
        "motif_end": [
            96,
            110,
            129
        ]
    },
    {
        "lanl_id": "A6.RU.12.BLG032.MH330348:7712",
        "genbank": "MH330348",
        "tile_begin": 7712,
        "subtype": "A6",
        "motif": [
            "SP",
            "ETS",
            "CREB/ATF",
            "CREB/ATF",
            "CREB/ATF"
        ],
        "motif_beg": [
            58,
            88,
            106,
            114,
            121
        ],
        "motif_end": [
            68,
            96,
            115,
            123,
            130
        ]
    },
    {
        "lanl_id": "A6.RU.17.RU_ERS_1408_2017.MT369999:7712",
        "genbank": "MT369999",
        "tile_begin": 7712,
        "subtype": "A6",
        "motif": [
            "ETS",
            "CREB/ATF",
            "CREB/ATF"
        ],
        "motif_beg": [
            88,
            106,
            114
        ],
        "motif_end": [
            96,
            115,
            123
        ]
    },
    {
        "lanl_id": "A6.BE.14.AG.MN485977:7712",
        "genbank": "MN485977",
        "tile_begin": 7712,
        "subtype": "A6",
        "motif": [
            "ETS",
            "CREB/ATF",
            "other"
        ],
        "motif_beg": [
            88,
            106,
            116
        ],
        "motif_end": [
            96,
            115,
            128
        ]
    },
    {
        "lanl_id": "A6.RU.17.RU_ERS_3183_2017.MZ427767:7712",
        "genbank": "MZ427767",
        "tile_begin": 7712,
        "subtype": "A6",
        "motif": [
            "ETS",
            "CREB/ATF",
            "CREB/ATF"
        ],
        "motif_beg": [
            88,
            106,
            114
        ],
        "motif_end": [
            96,
            115,
            123
        ]
    },
    {
        "lanl_id": "A6.RU.18.RU_ERS_2206_2018.MZ427720:7712",
        "genbank": "MZ427720",
        "tile_begin": 7712,
        "subtype": "A6",
        "motif": [
            "ETS",
            "CREB/ATF",
            "CREB/ATF"
        ],
        "motif_beg": [
            88,
            106,
            114
        ],
        "motif_end": [
            96,
            115,
            123
        ]
    },
    {
        "lanl_id": "A6.RU.18.RU_ERS_3195_2018.MZ427769:7712",
        "genbank": "MZ427769",
        "tile_begin": 7712,
        "subtype": "A6",
        "motif": [
            "SP",
            "other",
            "ETS",
            "CREB/ATF",
            "CREB/ATF",
            "ETS"
        ],
        "motif_beg": [
            55,
            79,
            88,
            105,
            114,
            137
        ],
        "motif_end": [
            65,
            96,
            96,
            114,
            123,
            145
        ]
    },
    {
        "lanl_id": "A6.RU.19.RU_ERS_2647_2019.MZ427749:7712",
        "genbank": "MZ427749",
        "tile_begin": 7712,
        "subtype": "A6",
        "motif": [],
        "motif_beg": [],
        "motif_end": []
    },
    {
        "lanl_id": "A6.RU.19.RU_ERS_3694_2019.MZ427731:7712",
        "genbank": "MZ427731",
        "tile_begin": 7712,
        "subtype": "A6",
        "motif": [
            "ETS",
            "SP",
            "CREB/ATF",
            "CREB/ATF"
        ],
        "motif_beg": [
            88,
            100,
            114,
            121
        ],
        "motif_end": [
            96,
            110,
            123,
            130
        ]
    },
    {
        "lanl_id": "A6.RU.19.RU_ERS_3734_2019.MZ427743:7712",
        "genbank": "MZ427743",
        "tile_begin": 7712,
        "subtype": "A6",
        "motif": [
            "ETS",
            "SP",
            "CREB/ATF",
            "CREB/ATF",
            "other"
        ],
        "motif_beg": [
            88,
            100,
            114,
            115,
            137
        ],
        "motif_end": [
            96,
            110,
            123,
            124,
            146
        ]
    },
    {
        "lanl_id": "A6.SI.09.Sample25_SI209.MN736699:7712",
        "genbank": "MN736699",
        "tile_begin": 7712,
        "subtype": "A6",
        "motif": [
            "ETS",
            "CREB/ATF",
            "CREB/ATF"
        ],
        "motif_beg": [
            88,
            106,
            114
        ],
        "motif_end": [
            96,
            115,
            123
        ]
    },
    {
        "lanl_id": "A6.UA.00.98UA0116.AF413987:7712",
        "genbank": "AF413987",
        "tile_begin": 7712,
        "subtype": "A6",
        "motif": [
            "other",
            "ETS",
            "SP",
            "CREB/ATF",
            "CREB/ATF",
            "ETS"
        ],
        "motif_beg": [
            79,
            88,
            100,
            114,
            115,
            137
        ],
        "motif_end": [
            96,
            96,
            110,
            123,
            124,
            145
        ]
    },
    {
        "lanl_id": "A6.UA.01.01UADN139.DQ823357:7712",
        "genbank": "DQ823357",
        "tile_begin": 7712,
        "subtype": "A6",
        "motif": [
            "ETS",
            "CREB/ATF"
        ],
        "motif_beg": [
            90,
            108
        ],
        "motif_end": [
            98,
            117
        ]
    },
    {
        "lanl_id": "A6.UA.01.01UAOD35.DQ823366:7712",
        "genbank": "DQ823366",
        "tile_begin": 7712,
        "subtype": "A6",
        "motif": [
            "ETS",
            "CREB/ATF",
            "CREB/ATF"
        ],
        "motif_beg": [
            88,
            106,
            114
        ],
        "motif_end": [
            96,
            115,
            123
        ]
    },
    {
        "lanl_id": "A6.UA.11.DEMA111UA002.KU749399:7712",
        "genbank": "KU749399",
        "tile_begin": 7712,
        "subtype": "A6",
        "motif": [
            "ETS",
            "SP",
            "CREB/ATF"
        ],
        "motif_beg": [
            90,
            102,
            122
        ],
        "motif_end": [
            98,
            112,
            131
        ]
    },
    {
        "lanl_id": "A6.UA.11.DEMA111UA008.KU749400:7712",
        "genbank": "KU749400",
        "tile_begin": 7712,
        "subtype": "A6",
        "motif": [],
        "motif_beg": [],
        "motif_end": []
    },
    {
        "lanl_id": "A6.UA.11.DEMA111UA009.KU749401:7712",
        "genbank": "KU749401",
        "tile_begin": 7712,
        "subtype": "A6",
        "motif": [
            "ETS",
            "CREB/ATF"
        ],
        "motif_beg": [
            88,
            106
        ],
        "motif_end": [
            96,
            115
        ]
    },
    {
        "lanl_id": "A6.UA.12.DEMA112UA013.KY658681:7712",
        "genbank": "KY658681",
        "tile_begin": 7712,
        "subtype": "A6",
        "motif": [
            "ETS"
        ],
        "motif_beg": [
            88
        ],
        "motif_end": [
            96
        ]
    },
    {
        "lanl_id": "A6.UA.12.DEMA112UA014.KU749402:7712",
        "genbank": "KU749402",
        "tile_begin": 7712,
        "subtype": "A6",
        "motif": [
            "ETS",
            "CREB/ATF",
            "CREB/ATF"
        ],
        "motif_beg": [
            88,
            106,
            114
        ],
        "motif_end": [
            96,
            115,
            123
        ]
    },
    {
        "lanl_id": "A6.UA.12.DEMA112UA024.KU749403:7712",
        "genbank": "KU749403",
        "tile_begin": 7712,
        "subtype": "A6",
        "motif": [
            "ETS",
            "SP",
            "other",
            "CREB/ATF"
        ],
        "motif_beg": [
            88,
            100,
            116,
            120
        ],
        "motif_end": [
            96,
            110,
            128,
            129
        ]
    },
    {
        "lanl_id": "A6.UA.12.DEMA112UA030.KU749404:7712",
        "genbank": "KU749404",
        "tile_begin": 7712,
        "subtype": "A6",
        "motif": [
            "ETS",
            "CREB/ATF",
            "CREB/ATF"
        ],
        "motif_beg": [
            88,
            106,
            120
        ],
        "motif_end": [
            96,
            115,
            129
        ]
    },
    {
        "lanl_id": "A6.UA.12.DEMA112UA034.KU749405:7712",
        "genbank": "KU749405",
        "tile_begin": 7712,
        "subtype": "A6",
        "motif": [
            "ETS",
            "CREB/ATF",
            "CREB/ATF",
            "other"
        ],
        "motif_beg": [
            90,
            108,
            122,
            143
        ],
        "motif_end": [
            98,
            117,
            131,
            152
        ]
    },
    {
        "lanl_id": "A6.UA.12.DEMA112UA040.KY658682:7712",
        "genbank": "KY658682",
        "tile_begin": 7712,
        "subtype": "A6",
        "motif": [
            "ETS",
            "CREB/ATF",
            "CREB/ATF",
            "other"
        ],
        "motif_beg": [
            88,
            106,
            114,
            121
        ],
        "motif_end": [
            96,
            115,
            123,
            131
        ]
    },
    {
        "lanl_id": "A6.UA.12.DEMA112UA042.KU749407:7712",
        "genbank": "KU749407",
        "tile_begin": 7712,
        "subtype": "A6",
        "motif": [
            "ETS",
            "SP",
            "CREB/ATF"
        ],
        "motif_beg": [
            90,
            102,
            122
        ],
        "motif_end": [
            98,
            112,
            131
        ]
    },
    {
        "lanl_id": "A6.CY.05.CY057.FJ388906:7712",
        "genbank": "FJ388906",
        "tile_begin": 7712,
        "subtype": "A6",
        "motif": [
            "ETS",
            "SP",
            "CREB/ATF"
        ],
        "motif_beg": [
            90,
            102,
            122
        ],
        "motif_end": [
            98,
            112,
            131
        ]
    },
    {
        "lanl_id": "A6.RU.12.BLG033.MH330349:7712",
        "genbank": "MH330349",
        "tile_begin": 7712,
        "subtype": "A6",
        "motif": [
            "SP",
            "ETS",
            "CREB/ATF",
            "CREB/ATF"
        ],
        "motif_beg": [
            58,
            88,
            106,
            114
        ],
        "motif_end": [
            68,
            96,
            115,
            123
        ]
    },
    {
        "lanl_id": "A6.CY.06.CY171.FJ388950:7712",
        "genbank": "FJ388950",
        "tile_begin": 7712,
        "subtype": "A6",
        "motif": [
            "ETS",
            "CREB/ATF",
            "CREB/ATF"
        ],
        "motif_beg": [
            88,
            106,
            114
        ],
        "motif_end": [
            96,
            115,
            123
        ]
    },
    {
        "lanl_id": "A6.CY.07.CY213.JF683763:7712",
        "genbank": "JF683763",
        "tile_begin": 7712,
        "subtype": "A6",
        "motif": [
            "ETS",
            "CREB/ATF",
            "CREB/ATF"
        ],
        "motif_beg": [
            88,
            106,
            114
        ],
        "motif_end": [
            96,
            115,
            123
        ]
    },
    {
        "lanl_id": "A6.RU.12.BLG015.MH330347:7712",
        "genbank": "MH330347",
        "tile_begin": 7712,
        "subtype": "A6",
        "motif": [
            "ETS",
            "CREB/ATF",
            "CREB/ATF"
        ],
        "motif_beg": [
            90,
            108,
            116
        ],
        "motif_end": [
            98,
            117,
            125
        ]
    },
    {
        "lanl_id": "A6.RU.11.11RU6950.JX500694:7712",
        "genbank": "JX500694",
        "tile_begin": 7712,
        "subtype": "A6",
        "motif": [
            "ETS",
            "SP",
            "CREB/ATF",
            "CREB/ATF"
        ],
        "motif_beg": [
            88,
            100,
            106,
            120
        ],
        "motif_end": [
            96,
            110,
            115,
            129
        ]
    },
    {
        "lanl_id": "A6.RU.10.10RU6792.JX500695:7712",
        "genbank": "JX500695",
        "tile_begin": 7712,
        "subtype": "A6",
        "motif": [
            "SP",
            "other",
            "ETS",
            "SP",
            "CREB/ATF",
            "CREB/ATF",
            "ETS"
        ],
        "motif_beg": [
            58,
            79,
            88,
            100,
            114,
            121,
            137
        ],
        "motif_end": [
            68,
            96,
            96,
            110,
            123,
            130,
            145
        ]
    },
    {
        "lanl_id": "A6.RU.10.10RU6617.JX500696:7712",
        "genbank": "JX500696",
        "tile_begin": 7712,
        "subtype": "A6",
        "motif": [
            "ETS",
            "CREB/ATF",
            "CREB/ATF"
        ],
        "motif_beg": [
            88,
            106,
            114
        ],
        "motif_end": [
            96,
            115,
            123
        ]
    },
    {
        "lanl_id": "A6.RU.08.RUA001.JQ292893:7712",
        "genbank": "JQ292893",
        "tile_begin": 7712,
        "subtype": "A6",
        "motif": [
            "SP",
            "other",
            "ETS",
            "CREB/ATF",
            "CREB/ATF",
            "ETS"
        ],
        "motif_beg": [
            58,
            79,
            88,
            106,
            114,
            137
        ],
        "motif_end": [
            68,
            96,
            96,
            115,
            123,
            145
        ]
    },
    {
        "lanl_id": "A6.RU.08.PokA1Ru.FJ864679:7712",
        "genbank": "FJ864679",
        "tile_begin": 7712,
        "subtype": "A6",
        "motif": [
            "ETS",
            "CREB/ATF"
        ],
        "motif_beg": [
            88,
            106
        ],
        "motif_end": [
            96,
            115
        ]
    },
    {
        "lanl_id": "A6.RU.08.MSK_SK_006_2.KY238327:7712",
        "genbank": "KY238327",
        "tile_begin": 7712,
        "subtype": "A6",
        "motif": [
            "ETS",
            "SP",
            "CREB/ATF"
        ],
        "motif_beg": [
            90,
            102,
            122
        ],
        "motif_end": [
            98,
            112,
            131
        ]
    },
    {
        "lanl_id": "A6.RU.08.DEMA108RU004.KF716492:7712",
        "genbank": "KF716492",
        "tile_begin": 7712,
        "subtype": "A6",
        "motif": [
            "ETS",
            "CREB/ATF",
            "CREB/ATF"
        ],
        "motif_beg": [
            90,
            108,
            122
        ],
        "motif_end": [
            98,
            117,
            131
        ]
    },
    {
        "lanl_id": "A6.RU.08.DEMA108RU003.KF716491:7712",
        "genbank": "KF716491",
        "tile_begin": 7712,
        "subtype": "A6",
        "motif": [
            "ETS",
            "SP",
            "CREB/ATF"
        ],
        "motif_beg": [
            88,
            100,
            121
        ],
        "motif_end": [
            96,
            110,
            130
        ]
    },
    {
        "lanl_id": "A6.RU.07.Irkutsk_5.JQ292891:7712",
        "genbank": "JQ292891",
        "tile_begin": 7712,
        "subtype": "A6",
        "motif": [
            "SP",
            "other",
            "ETS",
            "SP",
            "CREB/ATF",
            "CREB/ATF",
            "ETS"
        ],
        "motif_beg": [
            58,
            79,
            88,
            100,
            114,
            121,
            137
        ],
        "motif_end": [
            68,
            96,
            96,
            110,
            123,
            130,
            145
        ]
    },
    {
        "lanl_id": "A6.CY.06.CY173.FJ388951:7712",
        "genbank": "FJ388951",
        "tile_begin": 7712,
        "subtype": "A6",
        "motif": [
            "ETS",
            "SP",
            "CREB/ATF"
        ],
        "motif_beg": [
            88,
            100,
            121
        ],
        "motif_end": [
            96,
            110,
            130
        ]
    },
    {
        "lanl_id": "A6.RU.06.RU_915_1041.JQ292899:7712",
        "genbank": "JQ292899",
        "tile_begin": 7712,
        "subtype": "A6",
        "motif": [
            "ETS",
            "SP",
            "CREB/ATF"
        ],
        "motif_beg": [
            88,
            100,
            120
        ],
        "motif_end": [
            96,
            110,
            129
        ]
    },
    {
        "lanl_id": "A6.RU.05.RU_560_1125_JA.JQ292895:7712",
        "genbank": "JQ292895",
        "tile_begin": 7712,
        "subtype": "A6",
        "motif": [
            "SP",
            "ETS",
            "CREB/ATF",
            "CREB/ATF"
        ],
        "motif_beg": [
            58,
            88,
            106,
            114
        ],
        "motif_end": [
            68,
            96,
            115,
            123
        ]
    },
    {
        "lanl_id": "A6.RU.00.RU00051.EF545108:7712",
        "genbank": "EF545108",
        "tile_begin": 7712,
        "subtype": "A6",
        "motif": [
            "ETS",
            "SP",
            "CREB/ATF"
        ],
        "motif_beg": [
            88,
            100,
            120
        ],
        "motif_end": [
            96,
            110,
            129
        ]
    },
    {
        "lanl_id": "A6.IT.02.60000.EU861977:7712",
        "genbank": "EU861977",
        "tile_begin": 7712,
        "subtype": "A6",
        "motif": [
            "ETS",
            "CREB/ATF",
            "CREB/ATF"
        ],
        "motif_beg": [
            88,
            106,
            114
        ],
        "motif_end": [
            96,
            115,
            123
        ]
    },
    {
        "lanl_id": "A6.GE.99.99GEMZ011.DQ207944:7712",
        "genbank": "DQ207944",
        "tile_begin": 7712,
        "subtype": "A6",
        "motif": [
            "ETS",
            "CREB/ATF",
            "CREB/ATF"
        ],
        "motif_beg": [
            88,
            106,
            114
        ],
        "motif_end": [
            96,
            115,
            123
        ]
    },
    {
        "lanl_id": "A6.GB.13.15228_1_59.3.MF109697:7712",
        "genbank": "MF109697",
        "tile_begin": 7712,
        "subtype": "A6",
        "motif": [
            "ETS",
            "SP",
            "CREB/ATF",
            "CREB/ATF"
        ],
        "motif_beg": [
            88,
            100,
            114,
            120
        ],
        "motif_end": [
            96,
            110,
            123,
            129
        ]
    },
    {
        "lanl_id": "A6.CY.19.CY615.ON989335:7712",
        "genbank": "ON989335",
        "tile_begin": 7712,
        "subtype": "A6",
        "motif": [
            "ETS",
            "CREB/ATF"
        ],
        "motif_beg": [
            88,
            106
        ],
        "motif_end": [
            96,
            115
        ]
    },
    {
        "lanl_id": "A6.CY.18.CY555.ON989303:7712",
        "genbank": "ON989303",
        "tile_begin": 7712,
        "subtype": "A6",
        "motif": [],
        "motif_beg": [],
        "motif_end": []
    },
    {
        "lanl_id": "A6.CY.18.CY543.ON989294:7712",
        "genbank": "ON989294",
        "tile_begin": 7712,
        "subtype": "A6",
        "motif": [
            "ETS",
            "CREB/ATF",
            "CREB/ATF"
        ],
        "motif_beg": [
            88,
            114,
            121
        ],
        "motif_end": [
            96,
            123,
            130
        ]
    },
    {
        "lanl_id": "A6.CY.17.CY401.ON989220:7712",
        "genbank": "ON989220",
        "tile_begin": 7712,
        "subtype": "A6",
        "motif": [
            "other",
            "ETS",
            "SP",
            "CREB/ATF",
            "CREB/ATF"
        ],
        "motif_beg": [
            74,
            88,
            100,
            114,
            115
        ],
        "motif_end": [
            83,
            96,
            110,
            123,
            124
        ]
    },
    {
        "lanl_id": "A6.CY.09.CY255.JF683798:7712",
        "genbank": "JF683798",
        "tile_begin": 7712,
        "subtype": "A6",
        "motif": [
            "ETS",
            "SP",
            "CREB/ATF"
        ],
        "motif_beg": [
            90,
            102,
            122
        ],
        "motif_end": [
            98,
            112,
            131
        ]
    },
    {
        "lanl_id": "A6.RU.06.RU_915_1035.JQ292897:7712",
        "genbank": "JQ292897",
        "tile_begin": 7712,
        "subtype": "A6",
        "motif": [
            "ETS",
            "CREB/ATF"
        ],
        "motif_beg": [
            88,
            106
        ],
        "motif_end": [
            96,
            115
        ]
    },
    {
        "lanl_id": "A6.RU.17.RU_ERS_1410_2017.MT370000:7712",
        "genbank": "MT370000",
        "tile_begin": 7712,
        "subtype": "A6",
        "motif": [
            "ETS",
            "SP",
            "CREB/ATF",
            "CREB/ATF"
        ],
        "motif_beg": [
            88,
            100,
            106,
            120
        ],
        "motif_end": [
            96,
            110,
            115,
            129
        ]
    },
    {
        "lanl_id": "A6B.CY.17.CY457.ON989245:7712",
        "genbank": "ON989245",
        "tile_begin": 7712,
        "subtype": "A6B",
        "motif": [],
        "motif_beg": [],
        "motif_end": []
    },
    {
        "lanl_id": "A6B.RU.14.DEURF14RU010.MT222950:7712",
        "genbank": "MT222950",
        "tile_begin": 7712,
        "subtype": "A6B",
        "motif": [
            "ETS",
            "CREB/ATF"
        ],
        "motif_beg": [
            90,
            116
        ],
        "motif_end": [
            98,
            125
        ]
    },
    {
        "lanl_id": "A6B.BE.17.D.MN989927:7712",
        "genbank": "MN989927",
        "tile_begin": 7712,
        "subtype": "A6B",
        "motif": [
            "ETS",
            "CREB/ATF",
            "other"
        ],
        "motif_beg": [
            88,
            106,
            116
        ],
        "motif_end": [
            96,
            115,
            128
        ]
    },
    {
        "lanl_id": "A6B.BE.17.CQ.MN486039:7712",
        "genbank": "MN486039",
        "tile_begin": 7712,
        "subtype": "A6B",
        "motif": [
            "ETS",
            "CREB/ATF",
            "other"
        ],
        "motif_beg": [
            88,
            106,
            116
        ],
        "motif_end": [
            96,
            115,
            128
        ]
    },
    {
        "lanl_id": "A6B.RU.15.RU_ERS_542_2015.MT318156:7712",
        "genbank": "MT318156",
        "tile_begin": 7712,
        "subtype": "A6B",
        "motif": [
            "ETS",
            "SP",
            "CREB/ATF"
        ],
        "motif_beg": [
            88,
            100,
            120
        ],
        "motif_end": [
            96,
            110,
            129
        ]
    },
    {
        "lanl_id": "A6B.RU.17.KRS64_2.OP056072:7712",
        "genbank": "OP056072",
        "tile_begin": 7712,
        "subtype": "A6B",
        "motif": [
            "CREB/ATF"
        ],
        "motif_beg": [
            106
        ],
        "motif_end": [
            115
        ]
    },
    {
        "lanl_id": "A6G.CY.17.CY395.ON989216:7712",
        "genbank": "ON989216",
        "tile_begin": 7712,
        "subtype": "A6G",
        "motif": [
            "ETS",
            "SP",
            "CREB/ATF",
            "CREB/ATF"
        ],
        "motif_beg": [
            90,
            102,
            116,
            117
        ],
        "motif_end": [
            98,
            112,
            125,
            126
        ]
    },
    {
        "lanl_id": "A7.NG.11.DEURF11NG005.MH078558:7712",
        "genbank": "MH078558",
        "tile_begin": 7712,
        "subtype": "A7",
        "motif": [
            "CREB/ATF"
        ],
        "motif_beg": [
            114
        ],
        "motif_end": [
            123
        ]
    },
    {
        "lanl_id": "A7.NG.09.09NG010499.KX389622:7712",
        "genbank": "KX389622",
        "tile_begin": 7712,
        "subtype": "A7",
        "motif": [],
        "motif_beg": [],
        "motif_end": []
    },
    {
        "lanl_id": "A7.CY.05.CY111.FJ388928:7712",
        "genbank": "FJ388928",
        "tile_begin": 7712,
        "subtype": "A7",
        "motif": [],
        "motif_beg": [],
        "motif_end": []
    },
    {
        "lanl_id": "AB.BE.17.BT.MN486016:7712",
        "genbank": "MN486016",
        "tile_begin": 7712,
        "subtype": "AB",
        "motif": [],
        "motif_beg": [],
        "motif_end": []
    },
    {
        "lanl_id": "AC.KE.11.20631v03_01.OM825003:7712",
        "genbank": "OM825003",
        "tile_begin": 7712,
        "subtype": "AC",
        "motif": [
            "ETS",
            "CREB/ATF"
        ],
        "motif_beg": [
            88,
            106
        ],
        "motif_end": [
            96,
            115
        ]
    },
    {
        "lanl_id": "AC.KE.97.ML672.AY322191:7712",
        "genbank": "AY322191",
        "tile_begin": 7712,
        "subtype": "AC",
        "motif": [
            "ETS",
            "SP"
        ],
        "motif_beg": [
            88,
            100
        ],
        "motif_end": [
            96,
            110
        ]
    },
    {
        "lanl_id": "AC.ZA.04.04ZAPS204B1.DQ093606:7712",
        "genbank": "DQ093606",
        "tile_begin": 7712,
        "subtype": "AC",
        "motif": [],
        "motif_beg": [],
        "motif_end": []
    },
    {
        "lanl_id": "ACD.BG.09.V_09_010.MH746256:7712",
        "genbank": "MH746256",
        "tile_begin": 7712,
        "subtype": "ACD",
        "motif": [],
        "motif_beg": [],
        "motif_end": []
    },
    {
        "lanl_id": "ACD.TZ.01.HS123.AY945709:7712",
        "genbank": "AY945709",
        "tile_begin": 7712,
        "subtype": "ACD",
        "motif": [
            "ETS",
            "SP",
            "CREB/ATF"
        ],
        "motif_beg": [
            88,
            100,
            120
        ],
        "motif_end": [
            96,
            110,
            129
        ]
    },
    {
        "lanl_id": "AD.US.99.99US_MSC4068.AY444799:7712",
        "genbank": "AY444799",
        "tile_begin": 7712,
        "subtype": "AD",
        "motif": [
            "other",
            "ETS",
            "CREB/ATF",
            "CREB/ATF"
        ],
        "motif_beg": [
            67,
            88,
            106,
            120
        ],
        "motif_end": [
            76,
            96,
            115,
            129
        ]
    },
    {
        "lanl_id": "AF2.CM.02.02CM_3163MN.AY371160:7712",
        "genbank": "AY371160",
        "tile_begin": 7712,
        "subtype": "AF2",
        "motif": [
            "ETS",
            "SP",
            "CREB/ATF",
            "other"
        ],
        "motif_beg": [
            88,
            100,
            120,
            135
        ],
        "motif_end": [
            96,
            110,
            129,
            145
        ]
    },
    {
        "lanl_id": "AF2.CM.10.LB069_1.MK086110:7712",
        "genbank": "MK086110",
        "tile_begin": 7712,
        "subtype": "AF2",
        "motif": [
            "ETS",
            "CREB/ATF",
            "CREB/ATF"
        ],
        "motif_beg": [
            88,
            106,
            120
        ],
        "motif_end": [
            96,
            115,
            129
        ]
    },
    {
        "lanl_id": "AF2G.CM.97.CM52876.AF377958:7712",
        "genbank": "AF377958",
        "tile_begin": 7712,
        "subtype": "AF2G",
        "motif": [],
        "motif_beg": [],
        "motif_end": []
    },
    {
        "lanl_id": "AGU.CM.06.770_8.MH705142:7712",
        "genbank": "MH705142",
        "tile_begin": 7712,
        "subtype": "AGU",
        "motif": [
            "ETS",
            "CREB/ATF"
        ],
        "motif_beg": [
            90,
            108
        ],
        "motif_end": [
            98,
            117
        ]
    },
    {
        "lanl_id": "AGU.CM.01.01CM_0989MO.AY371166:7712",
        "genbank": "AY371166",
        "tile_begin": 7712,
        "subtype": "AGU",
        "motif": [
            "ETS"
        ],
        "motif_beg": [
            88
        ],
        "motif_end": [
            96
        ]
    },
    {
        "lanl_id": "AH.CM.15.DEURF15CM057.MT222938:7712",
        "genbank": "MT222938",
        "tile_begin": 7712,
        "subtype": "AH",
        "motif": [],
        "motif_beg": [],
        "motif_end": []
    },
    {
        "lanl_id": "AHJU.CM.01.01CM_1278NG.AY371161:7712",
        "genbank": "AY371161",
        "tile_begin": 7712,
        "subtype": "AHJU",
        "motif": [
            "ETS"
        ],
        "motif_beg": [
            88
        ],
        "motif_end": [
            96
        ]
    },
    {
        "lanl_id": "AJ.CD.87.PBS0724.MH705159:7712",
        "genbank": "MH705159",
        "tile_begin": 7712,
        "subtype": "AJ",
        "motif": [],
        "motif_beg": [],
        "motif_end": []
    },
    {
        "lanl_id": "AKU.US.x.L873.DQ886038:7712",
        "genbank": "DQ886038",
        "tile_begin": 7712,
        "subtype": "AKU",
        "motif": [
            "CREB/ATF"
        ],
        "motif_beg": [
            106
        ],
        "motif_end": [
            115
        ]
    },
    {
        "lanl_id": "AU.CD.97.97CD_KMST91.FM877784:7712",
        "genbank": "FM877784",
        "tile_begin": 7712,
        "subtype": "AU",
        "motif": [
            "ETS",
            "SP",
            "CREB/ATF",
            "CREB/ATF"
        ],
        "motif_beg": [
            88,
            100,
            114,
            120
        ],
        "motif_end": [
            96,
            110,
            123,
            129
        ]
    },
    {
        "lanl_id": "AU.CD.87.PBS1342.MH705135:7712",
        "genbank": "MH705135",
        "tile_begin": 7712,
        "subtype": "AU",
        "motif": [
            "ETS",
            "SP",
            "CREB/ATF"
        ],
        "motif_beg": [
            88,
            100,
            120
        ],
        "motif_end": [
            96,
            110,
            129
        ]
    },
    {
        "lanl_id": "B.FR.83.HXB2_LAI_IIIB_BRU.K03455:7712",
        "genbank": "K03455",
        "tile_begin": 7712,
        "subtype": "B",
        "motif": [
            "ETS",
            "CREB/ATF"
        ],
        "motif_beg": [
            88,
            114
        ],
        "motif_end": [
            96,
            123
        ]
    },
    {
        "lanl_id": "B.SE.13.084TH.MF373186:7712",
        "genbank": "MF373186",
        "tile_begin": 7712,
        "subtype": "B",
        "motif": [],
        "motif_beg": [],
        "motif_end": []
    },
    {
        "lanl_id": "B.HK.06.HK004.FJ460501:7712",
        "genbank": "FJ460501",
        "tile_begin": 7712,
        "subtype": "B",
        "motif": [],
        "motif_beg": [],
        "motif_end": []
    },
    {
        "lanl_id": "B.HT.05.05HT_129389.EU839602:7712",
        "genbank": "EU839602",
        "tile_begin": 7712,
        "subtype": "B",
        "motif": [
            "CREB/ATF"
        ],
        "motif_beg": [
            120
        ],
        "motif_end": [
            129
        ]
    },
    {
        "lanl_id": "B.HT.05.05HT_129473.EU839603:7712",
        "genbank": "EU839603",
        "tile_begin": 7712,
        "subtype": "B",
        "motif": [
            "ETS",
            "CREB/ATF"
        ],
        "motif_beg": [
            90,
            116
        ],
        "motif_end": [
            98,
            125
        ]
    },
    {
        "lanl_id": "B.HT.05.05HT_129517.EU839600:7712",
        "genbank": "EU839600",
        "tile_begin": 7712,
        "subtype": "B",
        "motif": [
            "ETS",
            "CREB/ATF"
        ],
        "motif_beg": [
            90,
            108
        ],
        "motif_end": [
            98,
            117
        ]
    },
    {
        "lanl_id": "B.HT.05.05HT_129696.EU839601:7712",
        "genbank": "EU839601",
        "tile_begin": 7712,
        "subtype": "B",
        "motif": [
            "ETS",
            "CREB/ATF"
        ],
        "motif_beg": [
            90,
            116
        ],
        "motif_end": [
            98,
            125
        ]
    },
    {
        "lanl_id": "B.HT.05.05HT_129805.EU839604:7712",
        "genbank": "EU839604",
        "tile_begin": 7712,
        "subtype": "B",
        "motif": [
            "ETS",
            "CREB/ATF"
        ],
        "motif_beg": [
            90,
            116
        ],
        "motif_end": [
            98,
            125
        ]
    },
    {
        "lanl_id": "B.HT.11.DEURF11HT001.MH078551:7712",
        "genbank": "MH078551",
        "tile_begin": 7712,
        "subtype": "B",
        "motif": [],
        "motif_beg": [],
        "motif_end": []
    },
    {
        "lanl_id": "B.ID.14.HIP9.MK303352:7712",
        "genbank": "MK303352",
        "tile_begin": 7712,
        "subtype": "B",
        "motif": [],
        "motif_beg": [],
        "motif_end": []
    },
    {
        "lanl_id": "B.HK.06.HK003.FJ460500:7712",
        "genbank": "FJ460500",
        "tile_begin": 7712,
        "subtype": "B",
        "motif": [
            "CREB/ATF"
        ],
        "motif_beg": [
            106
        ],
        "motif_end": [
            115
        ]
    },
    {
        "lanl_id": "B.ID.14.PB12.MK303348:7712",
        "genbank": "MK303348",
        "tile_begin": 7712,
        "subtype": "B",
        "motif": [],
        "motif_beg": [],
        "motif_end": []
    },
    {
        "lanl_id": "B.ID.14.PB39.MK303350:7712",
        "genbank": "MK303350",
        "tile_begin": 7712,
        "subtype": "B",
        "motif": [],
        "motif_beg": [],
        "motif_end": []
    },
    {
        "lanl_id": "B.ID.14.PB44.MK303351:7712",
        "genbank": "MK303351",
        "tile_begin": 7712,
        "subtype": "B",
        "motif": [
            "ETS",
            "CREB/ATF",
            "CREB/ATF"
        ],
        "motif_beg": [
            88,
            106,
            120
        ],
        "motif_end": [
            96,
            115,
            129
        ]
    },
    {
        "lanl_id": "B.ID.14.PB4.MK303347:7712",
        "genbank": "MK303347",
        "tile_begin": 7712,
        "subtype": "B",
        "motif": [
            "ETS",
            "CREB/ATF"
        ],
        "motif_beg": [
            88,
            114
        ],
        "motif_end": [
            96,
            123
        ]
    },
    {
        "lanl_id": "B.ID.14.SS26.MK303353:7712",
        "genbank": "MK303353",
        "tile_begin": 7712,
        "subtype": "B",
        "motif": [
            "ETS"
        ],
        "motif_beg": [
            88
        ],
        "motif_end": [
            96
        ]
    },
    {
        "lanl_id": "B.ID.14.TD17.MK303354:7712",
        "genbank": "MK303354",
        "tile_begin": 7712,
        "subtype": "B",
        "motif": [
            "CREB/ATF"
        ],
        "motif_beg": [
            114
        ],
        "motif_end": [
            123
        ]
    },
    {
        "lanl_id": "B.ID.16.MN17.MK303355:7712",
        "genbank": "MK303355",
        "tile_begin": 7712,
        "subtype": "B",
        "motif": [],
        "motif_beg": [],
        "motif_end": []
    },
    {
        "lanl_id": "B.IN.x.11807.EF694037:7712",
        "genbank": "EF694037",
        "tile_begin": 7712,
        "subtype": "B",
        "motif": [
            "ETS",
            "CREB/ATF",
            "CREB/ATF"
        ],
        "motif_beg": [
            88,
            114,
            121
        ],
        "motif_end": [
            96,
            123,
            130
        ]
    },
    {
        "lanl_id": "B.IT.05.SG1.DQ672623:7712",
        "genbank": "DQ672623",
        "tile_begin": 7712,
        "subtype": "B",
        "motif": [
            "ETS",
            "CREB/ATF"
        ],
        "motif_beg": [
            88,
            106
        ],
        "motif_end": [
            96,
            115
        ]
    },
    {
        "lanl_id": "B.ID.14.PB27.MK303349:7712",
        "genbank": "MK303349",
        "tile_begin": 7712,
        "subtype": "B",
        "motif": [],
        "motif_beg": [],
        "motif_end": []
    },
    {
        "lanl_id": "B.JM.05.05JM_KJ108.EU839605:7712",
        "genbank": "EU839605",
        "tile_begin": 7712,
        "subtype": "B",
        "motif": [],
        "motif_beg": [],
        "motif_end": []
    },
    {
        "lanl_id": "B.GW.14.DEMB14GW004.MH078546:7712",
        "genbank": "MH078546",
        "tile_begin": 7712,
        "subtype": "B",
        "motif": [
            "ETS",
            "CREB/ATF"
        ],
        "motif_beg": [
            88,
            114
        ],
        "motif_end": [
            96,
            123
        ]
    },
    {
        "lanl_id": "B.GE.03.03GEMZ010.DQ207942:7712",
        "genbank": "DQ207942",
        "tile_begin": 7712,
        "subtype": "B",
        "motif": [
            "ETS"
        ],
        "motif_beg": [
            90
        ],
        "motif_end": [
            98
        ]
    },
    {
        "lanl_id": "B.GB.14.14592_1_57.3.MF109551:7712",
        "genbank": "MF109551",
        "tile_begin": 7712,
        "subtype": "B",
        "motif": [],
        "motif_beg": [],
        "motif_end": []
    },
    {
        "lanl_id": "B.GB.14.14592_1_64.3.MF109558:7712",
        "genbank": "MF109558",
        "tile_begin": 7712,
        "subtype": "B",
        "motif": [
            "CREB/ATF"
        ],
        "motif_beg": [
            114
        ],
        "motif_end": [
            123
        ]
    },
    {
        "lanl_id": "B.GB.14.14592_1_67.3.MF109561:7712",
        "genbank": "MF109561",
        "tile_begin": 7712,
        "subtype": "B",
        "motif": [
            "ETS"
        ],
        "motif_beg": [
            88
        ],
        "motif_end": [
            96
        ]
    },
    {
        "lanl_id": "B.GB.14.14667_1_16.3.MF109578:7712",
        "genbank": "MF109578",
        "tile_begin": 7712,
        "subtype": "B",
        "motif": [
            "ETS"
        ],
        "motif_beg": [
            88
        ],
        "motif_end": [
            96
        ]
    },
    {
        "lanl_id": "B.GB.14.14667_1_2.4.MF109590:7712",
        "genbank": "MF109590",
        "tile_begin": 7712,
        "subtype": "B",
        "motif": [],
        "motif_beg": [],
        "motif_end": []
    },
    {
        "lanl_id": "B.GB.14.14667_1_36.3.MF109596:7712",
        "genbank": "MF109596",
        "tile_begin": 7712,
        "subtype": "B",
        "motif": [
            "CREB/ATF"
        ],
        "motif_beg": [
            114
        ],
        "motif_end": [
            123
        ]
    },
    {
        "lanl_id": "B.GB.14.14727_1_40.3.MF109605:7712",
        "genbank": "MF109605",
        "tile_begin": 7712,
        "subtype": "B",
        "motif": [
            "ETS",
            "CREB/ATF"
        ],
        "motif_beg": [
            88,
            106
        ],
        "motif_end": [
            96,
            115
        ]
    },
    {
        "lanl_id": "B.GB.14.14727_1_53.3.MF109616:7712",
        "genbank": "MF109616",
        "tile_begin": 7712,
        "subtype": "B",
        "motif": [],
        "motif_beg": [],
        "motif_end": []
    },
    {
        "lanl_id": "B.GE.98.98GEMZ003.DQ207943:7712",
        "genbank": "DQ207943",
        "tile_begin": 7712,
        "subtype": "B",
        "motif": [
            "ETS",
            "SP"
        ],
        "motif_beg": [
            88,
            100
        ],
        "motif_end": [
            96,
            110
        ]
    },
    {
        "lanl_id": "B.GB.14.14727_1_63.3.MF109624:7712",
        "genbank": "MF109624",
        "tile_begin": 7712,
        "subtype": "B",
        "motif": [],
        "motif_beg": [],
        "motif_end": []
    },
    {
        "lanl_id": "B.GB.14.14727_1_69.3.MF109630:7712",
        "genbank": "MF109630",
        "tile_begin": 7712,
        "subtype": "B",
        "motif": [
            "ETS",
            "CREB/ATF"
        ],
        "motif_beg": [
            87,
            105
        ],
        "motif_end": [
            95,
            114
        ]
    },
    {
        "lanl_id": "B.GB.16.DEMB16UK018.MT222951:7712",
        "genbank": "MT222951",
        "tile_begin": 7712,
        "subtype": "B",
        "motif": [
            "CREB/ATF"
        ],
        "motif_beg": [
            108
        ],
        "motif_end": [
            117
        ]
    },
    {
        "lanl_id": "B.GB.18.DEMB18UK020.MT222952:7712",
        "genbank": "MT222952",
        "tile_begin": 7712,
        "subtype": "B",
        "motif": [],
        "motif_beg": [],
        "motif_end": []
    },
    {
        "lanl_id": "B.GB.83.CAM1.D10112:7712",
        "genbank": "D10112",
        "tile_begin": 7712,
        "subtype": "B",
        "motif": [],
        "motif_beg": [],
        "motif_end": []
    },
    {
        "lanl_id": "B.GB.86.GB8_46R.AJ271445:7712",
        "genbank": "AJ271445",
        "tile_begin": 7712,
        "subtype": "B",
        "motif": [
            "ETS",
            "CREB/ATF"
        ],
        "motif_beg": [
            90,
            108
        ],
        "motif_end": [
            98,
            117
        ]
    },
    {
        "lanl_id": "B.GB.94.NIBSC_1.KJ019215:7712",
        "genbank": "KJ019215",
        "tile_begin": 7712,
        "subtype": "B",
        "motif": [
            "ETS",
            "CREB/ATF",
            "CREB/ATF"
        ],
        "motif_beg": [
            88,
            114,
            120
        ],
        "motif_end": [
            96,
            123,
            129
        ]
    },
    {
        "lanl_id": "B.GB.x.MANC.U23487:7712",
        "genbank": "U23487",
        "tile_begin": 7712,
        "subtype": "B",
        "motif": [],
        "motif_beg": [],
        "motif_end": []
    },
    {
        "lanl_id": "B.GE.03.03GEMZ004.DQ207940:7712",
        "genbank": "DQ207940",
        "tile_begin": 7712,
        "subtype": "B",
        "motif": [
            "ETS",
            "CREB/ATF"
        ],
        "motif_beg": [
            90,
            116
        ],
        "motif_end": [
            98,
            125
        ]
    },
    {
        "lanl_id": "B.GB.14.14727_1_66.3.MF109627:7712",
        "genbank": "MF109627",
        "tile_begin": 7712,
        "subtype": "B",
        "motif": [
            "ETS",
            "CREB/ATF",
            "CREB/ATF"
        ],
        "motif_beg": [
            88,
            114,
            120
        ],
        "motif_end": [
            96,
            123,
            129
        ]
    },
    {
        "lanl_id": "B.GB.14.14592_1_52.4.MF109546:7712",
        "genbank": "MF109546",
        "tile_begin": 7712,
        "subtype": "B",
        "motif": [],
        "motif_beg": [],
        "motif_end": []
    },
    {
        "lanl_id": "B.JP.00.DR2508.AB289588:7712",
        "genbank": "AB289588",
        "tile_begin": 7712,
        "subtype": "B",
        "motif": [
            "ETS",
            "CREB/ATF"
        ],
        "motif_beg": [
            90,
            108
        ],
        "motif_end": [
            98,
            117
        ]
    },
    {
        "lanl_id": "B.JP.01.DR388.AB289590:7712",
        "genbank": "AB289590",
        "tile_begin": 7712,
        "subtype": "B",
        "motif": [],
        "motif_beg": [],
        "motif_end": []
    },
    {
        "lanl_id": "B.JP.x.JRC65B.AB565502:7712",
        "genbank": "AB565502",
        "tile_begin": 7712,
        "subtype": "B",
        "motif": [],
        "motif_beg": [],
        "motif_end": []
    },
    {
        "lanl_id": "B.JP.x.pJPDR0796B02.AB565478:7712",
        "genbank": "AB565478",
        "tile_begin": 7712,
        "subtype": "B",
        "motif": [
            "CREB/ATF"
        ],
        "motif_beg": [
            106
        ],
        "motif_end": [
            115
        ]
    },
    {
        "lanl_id": "B.JP.x.pJRC57B09.AB641836:7712",
        "genbank": "AB641836",
        "tile_begin": 7712,
        "subtype": "B",
        "motif": [
            "CREB/ATF"
        ],
        "motif_beg": [
            116
        ],
        "motif_end": [
            125
        ]
    },
    {
        "lanl_id": "B.KR.00.00LJI12.MN043590:7712",
        "genbank": "MN043590",
        "tile_begin": 7712,
        "subtype": "B",
        "motif": [
            "CREB/ATF"
        ],
        "motif_beg": [
            116
        ],
        "motif_end": [
            125
        ]
    },
    {
        "lanl_id": "B.KR.02.02LGH10_HP_12.MN043603:7712",
        "genbank": "MN043603",
        "tile_begin": 7712,
        "subtype": "B",
        "motif": [
            "CREB/ATF"
        ],
        "motif_beg": [
            116
        ],
        "motif_end": [
            125
        ]
    },
    {
        "lanl_id": "B.KR.02.HP_19_02LGS11_3443.KJ140264:7712",
        "genbank": "KJ140264",
        "tile_begin": 7712,
        "subtype": "B",
        "motif": [],
        "motif_beg": [],
        "motif_end": []
    },
    {
        "lanl_id": "B.KR.02.HP_20_02KJO10_3480.KJ140265:7712",
        "genbank": "KJ140265",
        "tile_begin": 7712,
        "subtype": "B",
        "motif": [],
        "motif_beg": [],
        "motif_end": []
    },
    {
        "lanl_id": "B.KR.02.HP_4_02KGJ10_4782.KJ140249:7712",
        "genbank": "KJ140249",
        "tile_begin": 7712,
        "subtype": "B",
        "motif": [
            "ETS",
            "CREB/ATF"
        ],
        "motif_beg": [
            90,
            116
        ],
        "motif_end": [
            98,
            125
        ]
    },
    {
        "lanl_id": "B.JP.x.JRC05B.AB565497:7712",
        "genbank": "AB565497",
        "tile_begin": 7712,
        "subtype": "B",
        "motif": [
            "ETS",
            "CREB/ATF"
        ],
        "motif_beg": [
            88,
            114
        ],
        "motif_end": [
            96,
            123
        ]
    },
    {
        "lanl_id": "B.KR.03.03HJY8.JQ316131:7712",
        "genbank": "JQ316131",
        "tile_begin": 7712,
        "subtype": "B",
        "motif": [
            "CREB/ATF"
        ],
        "motif_beg": [
            108
        ],
        "motif_end": [
            117
        ]
    },
    {
        "lanl_id": "B.KR.03.03KGS5.JQ316132:7712",
        "genbank": "JQ316132",
        "tile_begin": 7712,
        "subtype": "B",
        "motif": [],
        "motif_beg": [],
        "motif_end": []
    },
    {
        "lanl_id": "B.KR.03.03LSH1.JQ316127:7712",
        "genbank": "JQ316127",
        "tile_begin": 7712,
        "subtype": "B",
        "motif": [
            "CREB/ATF"
        ],
        "motif_beg": [
            108
        ],
        "motif_end": [
            117
        ]
    },
    {
        "lanl_id": "B.KR.03.03YGS3.JQ316135:7712",
        "genbank": "JQ316135",
        "tile_begin": 7712,
        "subtype": "B",
        "motif": [
            "CREB/ATF"
        ],
        "motif_beg": [
            116
        ],
        "motif_end": [
            125
        ]
    },
    {
        "lanl_id": "B.KR.04.04CWS5.JQ316133:7712",
        "genbank": "JQ316133",
        "tile_begin": 7712,
        "subtype": "B",
        "motif": [
            "CREB/ATF"
        ],
        "motif_beg": [
            116
        ],
        "motif_end": [
            125
        ]
    },
    {
        "lanl_id": "B.KR.04.04KJS8.JQ316130:7712",
        "genbank": "JQ316130",
        "tile_begin": 7712,
        "subtype": "B",
        "motif": [
            "ETS",
            "SP",
            "CREB/ATF"
        ],
        "motif_beg": [
            88,
            100,
            114
        ],
        "motif_end": [
            96,
            110,
            123
        ]
    },
    {
        "lanl_id": "B.KR.04.04KMH5.DQ295193:7712",
        "genbank": "DQ295193",
        "tile_begin": 7712,
        "subtype": "B",
        "motif": [
            "ETS",
            "CREB/ATF"
        ],
        "motif_beg": [
            90,
            116
        ],
        "motif_end": [
            98,
            125
        ]
    },
    {
        "lanl_id": "B.KR.04.04KMK5.JQ316126:7712",
        "genbank": "JQ316126",
        "tile_begin": 7712,
        "subtype": "B",
        "motif": [],
        "motif_beg": [],
        "motif_end": []
    },
    {
        "lanl_id": "B.KR.04.04LHS6.AY839827:7712",
        "genbank": "AY839827",
        "tile_begin": 7712,
        "subtype": "B",
        "motif": [
            "CREB/ATF"
        ],
        "motif_beg": [
            116
        ],
        "motif_end": [
            125
        ]
    },
    {
        "lanl_id": "B.KR.03.03KDE11.JQ316128:7712",
        "genbank": "JQ316128",
        "tile_begin": 7712,
        "subtype": "B",
        "motif": [
            "ETS",
            "CREB/ATF"
        ],
        "motif_beg": [
            90,
            108
        ],
        "motif_end": [
            98,
            117
        ]
    },
    {
        "lanl_id": "B.JP.01.134.AB428552:7712",
        "genbank": "AB428552",
        "tile_begin": 7712,
        "subtype": "B",
        "motif": [
            "ETS",
            "CREB/ATF"
        ],
        "motif_beg": [
            90,
            108
        ],
        "motif_end": [
            98,
            117
        ]
    },
    {
        "lanl_id": "B.JP.x.JRC03B.AB565496:7712",
        "genbank": "AB565496",
        "tile_begin": 7712,
        "subtype": "B",
        "motif": [],
        "motif_beg": [],
        "motif_end": []
    },
    {
        "lanl_id": "B.JP.x.DR1673.AB564745:7712",
        "genbank": "AB564745",
        "tile_begin": 7712,
        "subtype": "B",
        "motif": [],
        "motif_beg": [],
        "motif_end": []
    },
    {
        "lanl_id": "B.JP.02.197.AB428554:7712",
        "genbank": "AB428554",
        "tile_begin": 7712,
        "subtype": "B",
        "motif": [],
        "motif_beg": [],
        "motif_end": []
    },
    {
        "lanl_id": "B.JP.04.04JPDR6075B.AB221125:7712",
        "genbank": "AB221125",
        "tile_begin": 7712,
        "subtype": "B",
        "motif": [],
        "motif_beg": [],
        "motif_end": []
    },
    {
        "lanl_id": "B.JP.04.DR5913.AB480696:7712",
        "genbank": "AB480696",
        "tile_begin": 7712,
        "subtype": "B",
        "motif": [
            "ETS",
            "CREB/ATF"
        ],
        "motif_beg": [
            90,
            108
        ],
        "motif_end": [
            98,
            117
        ]
    },
    {
        "lanl_id": "B.JP.04.DR6089.AB286955:7712",
        "genbank": "AB286955",
        "tile_begin": 7712,
        "subtype": "B",
        "motif": [],
        "motif_beg": [],
        "motif_end": []
    },
    {
        "lanl_id": "B.JP.04.DR6174.AB480692:7712",
        "genbank": "AB480692",
        "tile_begin": 7712,
        "subtype": "B",
        "motif": [],
        "motif_beg": [],
        "motif_end": []
    },
    {
        "lanl_id": "B.JP.04.DR6175.AB480694:7712",
        "genbank": "AB480694",
        "tile_begin": 7712,
        "subtype": "B",
        "motif": [
            "ETS",
            "other",
            "other",
            "CREB/ATF"
        ],
        "motif_beg": [
            88,
            97,
            109,
            121
        ],
        "motif_end": [
            96,
            107,
            115,
            130
        ]
    },
    {
        "lanl_id": "B.JP.05.DR6538.AB287363:7712",
        "genbank": "AB287363",
        "tile_begin": 7712,
        "subtype": "B",
        "motif": [
            "CREB/ATF"
        ],
        "motif_beg": [
            113
        ],
        "motif_end": [
            122
        ]
    },
    {
        "lanl_id": "B.JP.05.DR6737.AB287364:7712",
        "genbank": "AB287364",
        "tile_begin": 7712,
        "subtype": "B",
        "motif": [
            "CREB/ATF"
        ],
        "motif_beg": [
            106
        ],
        "motif_end": [
            115
        ]
    },
    {
        "lanl_id": "B.JP.x.DR1712.AB604946:7712",
        "genbank": "AB604946",
        "tile_begin": 7712,
        "subtype": "B",
        "motif": [
            "ETS",
            "CREB/ATF",
            "CREB/ATF"
        ],
        "motif_beg": [
            88,
            106,
            114
        ],
        "motif_end": [
            96,
            115,
            123
        ]
    },
    {
        "lanl_id": "B.JP.05.DR7060.AB287366:7712",
        "genbank": "AB287366",
        "tile_begin": 7712,
        "subtype": "B",
        "motif": [],
        "motif_beg": [],
        "motif_end": []
    },
    {
        "lanl_id": "B.JP.06.574.AB428562:7712",
        "genbank": "AB428562",
        "tile_begin": 7712,
        "subtype": "B",
        "motif": [],
        "motif_beg": [],
        "motif_end": []
    },
    {
        "lanl_id": "B.JP.08.NMC104_clone_01.AB731663:7712",
        "genbank": "AB731663",
        "tile_begin": 7712,
        "subtype": "B",
        "motif": [
            "ETS",
            "CREB/ATF",
            "CREB/ATF"
        ],
        "motif_beg": [
            88,
            106,
            120
        ],
        "motif_end": [
            96,
            115,
            129
        ]
    },
    {
        "lanl_id": "B.JP.09.NMC127_clone_07.AB731667:7712",
        "genbank": "AB731667",
        "tile_begin": 7712,
        "subtype": "B",
        "motif": [],
        "motif_beg": [],
        "motif_end": []
    },
    {
        "lanl_id": "B.JP.11.DEMB11JP002.KF716497:7712",
        "genbank": "KF716497",
        "tile_begin": 7712,
        "subtype": "B",
        "motif": [],
        "motif_beg": [],
        "motif_end": []
    },
    {
        "lanl_id": "B.JP.11.NMC851C_clone_13.AB731669:7712",
        "genbank": "AB731669",
        "tile_begin": 7712,
        "subtype": "B",
        "motif": [],
        "motif_beg": [],
        "motif_end": []
    },
    {
        "lanl_id": "B.JP.12.DEMB12JP001.KF716498:7712",
        "genbank": "KF716498",
        "tile_begin": 7712,
        "subtype": "B",
        "motif": [],
        "motif_beg": [],
        "motif_end": []
    },
    {
        "lanl_id": "B.JP.98.DR1120.AB480698:7712",
        "genbank": "AB480698",
        "tile_begin": 7712,
        "subtype": "B",
        "motif": [],
        "motif_beg": [],
        "motif_end": []
    },
    {
        "lanl_id": "B.JP.99.DR1348.AB287370:7712",
        "genbank": "AB287370",
        "tile_begin": 7712,
        "subtype": "B",
        "motif": [
            "ETS"
        ],
        "motif_beg": [
            90
        ],
        "motif_end": [
            98
        ]
    },
    {
        "lanl_id": "B.JP.05.DR7065.AB287368:7712",
        "genbank": "AB287368",
        "tile_begin": 7712,
        "subtype": "B",
        "motif": [
            "CREB/ATF"
        ],
        "motif_beg": [
            114
        ],
        "motif_end": [
            123
        ]
    },
    {
        "lanl_id": "B.KR.04.04LSK7.DQ295192:7712",
        "genbank": "DQ295192",
        "tile_begin": 7712,
        "subtype": "B",
        "motif": [
            "CREB/ATF"
        ],
        "motif_beg": [
            108
        ],
        "motif_end": [
            117
        ]
    },
    {
        "lanl_id": "B.GB.14.14592_1_47.3.MF109543:7712",
        "genbank": "MF109543",
        "tile_begin": 7712,
        "subtype": "B",
        "motif": [
            "ETS"
        ],
        "motif_beg": [
            88
        ],
        "motif_end": [
            96
        ]
    },
    {
        "lanl_id": "B.GB.14.14535_1_9.3.MF109536:7712",
        "genbank": "MF109536",
        "tile_begin": 7712,
        "subtype": "B",
        "motif": [
            "ETS"
        ],
        "motif_beg": [
            87
        ],
        "motif_end": [
            95
        ]
    },
    {
        "lanl_id": "B.ES.15.100_121.KY514083:7712",
        "genbank": "KY514083",
        "tile_begin": 7712,
        "subtype": "B",
        "motif": [
            "CREB/ATF"
        ],
        "motif_beg": [
            114
        ],
        "motif_end": [
            123
        ]
    },
    {
        "lanl_id": "B.ES.89.U61.DQ854716:7712",
        "genbank": "DQ854716",
        "tile_begin": 7712,
        "subtype": "B",
        "motif": [
            "ETS",
            "CREB/ATF"
        ],
        "motif_beg": [
            90,
            116
        ],
        "motif_end": [
            98,
            125
        ]
    },
    {
        "lanl_id": "B.FR.03.LA06ToXa.KU168261:7712",
        "genbank": "KU168261",
        "tile_begin": 7712,
        "subtype": "B",
        "motif": [
            "ETS",
            "CREB/ATF",
            "CREB/ATF"
        ],
        "motif_beg": [
            88,
            106,
            114
        ],
        "motif_end": [
            96,
            115,
            123
        ]
    },
    {
        "lanl_id": "B.FR.05.DEMB05FR001.JX140652:7712",
        "genbank": "JX140652",
        "tile_begin": 7712,
        "subtype": "B",
        "motif": [
            "ETS",
            "CREB/ATF"
        ],
        "motif_beg": [
            87,
            113
        ],
        "motif_end": [
            95,
            122
        ]
    },
    {
        "lanl_id": "B.FR.08.DEMB08FR002.JX140654:7712",
        "genbank": "JX140654",
        "tile_begin": 7712,
        "subtype": "B",
        "motif": [],
        "motif_beg": [],
        "motif_end": []
    },
    {
        "lanl_id": "B.FR.09.DEMB09FR001.KF716494:7712",
        "genbank": "KF716494",
        "tile_begin": 7712,
        "subtype": "B",
        "motif": [],
        "motif_beg": [],
        "motif_end": []
    },
    {
        "lanl_id": "B.FR.09.DEMB09FR002.KF716495:7712",
        "genbank": "KF716495",
        "tile_begin": 7712,
        "subtype": "B",
        "motif": [
            "ETS",
            "CREB/ATF"
        ],
        "motif_beg": [
            88,
            114
        ],
        "motif_end": [
            96,
            123
        ]
    },
    {
        "lanl_id": "B.FR.11.DEMB11FR001.KF716496:7712",
        "genbank": "KF716496",
        "tile_begin": 7712,
        "subtype": "B",
        "motif": [
            "CREB/ATF"
        ],
        "motif_beg": [
            114
        ],
        "motif_end": [
            123
        ]
    },
    {
        "lanl_id": "B.ES.15.100_116.KY465969:7712",
        "genbank": "KY465969",
        "tile_begin": 7712,
        "subtype": "B",
        "motif": [
            "CREB/ATF"
        ],
        "motif_beg": [
            108
        ],
        "motif_end": [
            117
        ]
    },
    {
        "lanl_id": "B.FR.18.AB_11D.ON421465:7712",
        "genbank": "ON421465",
        "tile_begin": 7712,
        "subtype": "B",
        "motif": [],
        "motif_beg": [],
        "motif_end": []
    },
    {
        "lanl_id": "B.FR.18.S_1A2.ON421498:7712",
        "genbank": "ON421498",
        "tile_begin": 7712,
        "subtype": "B",
        "motif": [],
        "motif_beg": [],
        "motif_end": []
    },
    {
        "lanl_id": "B.FR.18.T_32D.ON421507:7712",
        "genbank": "ON421507",
        "tile_begin": 7712,
        "subtype": "B",
        "motif": [
            "ETS"
        ],
        "motif_beg": [
            88
        ],
        "motif_end": [
            96
        ]
    },
    {
        "lanl_id": "B.FR.18.V_B3.ON421509:7712",
        "genbank": "ON421509",
        "tile_begin": 7712,
        "subtype": "B",
        "motif": [
            "ETS",
            "CREB/ATF"
        ],
        "motif_beg": [
            90,
            108
        ],
        "motif_end": [
            98,
            117
        ]
    },
    {
        "lanl_id": "B.FR.92.92FR_BX08.AY713411:7712",
        "genbank": "AY713411",
        "tile_begin": 7712,
        "subtype": "B",
        "motif": [
            "CREB/ATF"
        ],
        "motif_beg": [
            106
        ],
        "motif_end": [
            115
        ]
    },
    {
        "lanl_id": "B.GA.88.OYI_397.M26727:7712",
        "genbank": "M26727",
        "tile_begin": 7712,
        "subtype": "B",
        "motif": [
            "CREB/ATF"
        ],
        "motif_beg": [
            116
        ],
        "motif_end": [
            125
        ]
    },
    {
        "lanl_id": "B.GB.03.MM33d12p.HM586187:7712",
        "genbank": "HM586187",
        "tile_begin": 7712,
        "subtype": "B",
        "motif": [],
        "motif_beg": [],
        "motif_end": []
    },
    {
        "lanl_id": "B.GB.04.MM39d11p.HM586193:7712",
        "genbank": "HM586193",
        "tile_begin": 7712,
        "subtype": "B",
        "motif": [
            "ETS",
            "CREB/ATF"
        ],
        "motif_beg": [
            88,
            114
        ],
        "motif_end": [
            96,
            123
        ]
    },
    {
        "lanl_id": "B.GB.04.MM42d22_GN1.HM586198:7712",
        "genbank": "HM586198",
        "tile_begin": 7712,
        "subtype": "B",
        "motif": [
            "CREB/ATF",
            "CREB/ATF"
        ],
        "motif_beg": [
            114,
            120
        ],
        "motif_end": [
            123,
            129
        ]
    },
    {
        "lanl_id": "B.FR.18.AE_B7.ON421478:7712",
        "genbank": "ON421478",
        "tile_begin": 7712,
        "subtype": "B",
        "motif": [
            "CREB/ATF"
        ],
        "motif_beg": [
            116
        ],
        "motif_end": [
            125
        ]
    },
    {
        "lanl_id": "B.GB.08.DEMB08UK003.KY658697:7712",
        "genbank": "KY658697",
        "tile_begin": 7712,
        "subtype": "B",
        "motif": [
            "ETS",
            "CREB/ATF"
        ],
        "motif_beg": [
            87,
            105
        ],
        "motif_end": [
            95,
            114
        ]
    },
    {
        "lanl_id": "B.ES.15.100600.KY989956:7712",
        "genbank": "KY989956",
        "tile_begin": 7712,
        "subtype": "B",
        "motif": [],
        "motif_beg": [],
        "motif_end": []
    },
    {
        "lanl_id": "B.ES.15.100597.KY989949:7712",
        "genbank": "KY989949",
        "tile_begin": 7712,
        "subtype": "B",
        "motif": [
            "ETS",
            "CREB/ATF",
            "CREB/ATF"
        ],
        "motif_beg": [
            88,
            106,
            120
        ],
        "motif_end": [
            96,
            115,
            129
        ]
    },
    {
        "lanl_id": "B.ES.10.R3.KT200352:7712",
        "genbank": "KT200352",
        "tile_begin": 7712,
        "subtype": "B",
        "motif": [
            "ETS",
            "CREB/ATF",
            "CREB/ATF"
        ],
        "motif_beg": [
            88,
            114,
            121
        ],
        "motif_end": [
            96,
            123,
            130
        ]
    },
    {
        "lanl_id": "B.ES.10.R4.KT200353:7712",
        "genbank": "KT200353",
        "tile_begin": 7712,
        "subtype": "B",
        "motif": [
            "CREB/ATF"
        ],
        "motif_beg": [
            106
        ],
        "motif_end": [
            115
        ]
    },
    {
        "lanl_id": "B.ES.10.R6.KT200355:7712",
        "genbank": "KT200355",
        "tile_begin": 7712,
        "subtype": "B",
        "motif": [
            "ETS",
            "CREB/ATF",
            "CREB/ATF"
        ],
        "motif_beg": [
            88,
            106,
            121
        ],
        "motif_end": [
            96,
            115,
            130
        ]
    },
    {
        "lanl_id": "B.ES.10.R7.KT200356:7712",
        "genbank": "KT200356",
        "tile_begin": 7712,
        "subtype": "B",
        "motif": [
            "ETS",
            "CREB/ATF",
            "CREB/ATF"
        ],
        "motif_beg": [
            88,
            114,
            120
        ],
        "motif_end": [
            96,
            123,
            129
        ]
    },
    {
        "lanl_id": "B.ES.10.R8.KT200357:7712",
        "genbank": "KT200357",
        "tile_begin": 7712,
        "subtype": "B",
        "motif": [],
        "motif_beg": [],
        "motif_end": []
    },
    {
        "lanl_id": "B.ES.10.X2899_2s_nt0759_9478.MF157735:7712",
        "genbank": "MF157735",
        "tile_begin": 7712,
        "subtype": "B",
        "motif": [
            "ETS",
            "CREB/ATF",
            "CREB/ATF"
        ],
        "motif_beg": [
            88,
            114,
            120
        ],
        "motif_end": [
            96,
            123,
            129
        ]
    },
    {
        "lanl_id": "B.ES.13.DEMB13ES010.KP109518:7712",
        "genbank": "KP109518",
        "tile_begin": 7712,
        "subtype": "B",
        "motif": [
            "ETS",
            "other",
            "CREB/ATF"
        ],
        "motif_beg": [
            90,
            105,
            116
        ],
        "motif_end": [
            98,
            115,
            125
        ]
    },
    {
        "lanl_id": "B.ES.13.P6.KT200348:7712",
        "genbank": "KT200348",
        "tile_begin": 7712,
        "subtype": "B",
        "motif": [
            "CREB/ATF"
        ],
        "motif_beg": [
            120
        ],
        "motif_end": [
            129
        ]
    },
    {
        "lanl_id": "B.ES.15.100598.KY989954:7712",
        "genbank": "KY989954",
        "tile_begin": 7712,
        "subtype": "B",
        "motif": [
            "ETS",
            "CREB/ATF",
            "CREB/ATF",
            "CREB/ATF"
        ],
        "motif_beg": [
            88,
            106,
            114,
            121
        ],
        "motif_end": [
            96,
            115,
            123,
            130
        ]
    },
    {
        "lanl_id": "B.ES.14.100_112.KY465967:7712",
        "genbank": "KY465967",
        "tile_begin": 7712,
        "subtype": "B",
        "motif": [],
        "motif_beg": [],
        "motif_end": []
    },
    {
        "lanl_id": "B.ES.14.ARP1203.KT276263:7712",
        "genbank": "KT276263",
        "tile_begin": 7712,
        "subtype": "B",
        "motif": [],
        "motif_beg": [],
        "motif_end": []
    },
    {
        "lanl_id": "B.ES.14.ARP1206.KT276266:7712",
        "genbank": "KT276266",
        "tile_begin": 7712,
        "subtype": "B",
        "motif": [],
        "motif_beg": [],
        "motif_end": []
    },
    {
        "lanl_id": "B.ES.14.ARP1207.KT276267:7712",
        "genbank": "KT276267",
        "tile_begin": 7712,
        "subtype": "B",
        "motif": [
            "CREB/ATF"
        ],
        "motif_beg": [
            106
        ],
        "motif_end": [
            115
        ]
    },
    {
        "lanl_id": "B.ES.14.ARP1208.KT276268:7712",
        "genbank": "KT276268",
        "tile_begin": 7712,
        "subtype": "B",
        "motif": [
            "ETS",
            "CREB/ATF"
        ],
        "motif_beg": [
            88,
            120
        ],
        "motif_end": [
            96,
            129
        ]
    },
    {
        "lanl_id": "B.ES.14.EUR_0045.KU685585:7712",
        "genbank": "KU685585",
        "tile_begin": 7712,
        "subtype": "B",
        "motif": [
            "CREB/ATF"
        ],
        "motif_beg": [
            120
        ],
        "motif_end": [
            129
        ]
    },
    {
        "lanl_id": "B.ES.14.EUR_0052.KU685589:7712",
        "genbank": "KU685589",
        "tile_begin": 7712,
        "subtype": "B",
        "motif": [
            "ETS",
            "CREB/ATF",
            "CREB/ATF",
            "ETS"
        ],
        "motif_beg": [
            88,
            106,
            120,
            137
        ],
        "motif_end": [
            96,
            115,
            129,
            145
        ]
    },
    {
        "lanl_id": "B.ES.14.EUR_0053.KU685590:7712",
        "genbank": "KU685590",
        "tile_begin": 7712,
        "subtype": "B",
        "motif": [
            "CREB/ATF"
        ],
        "motif_beg": [
            106
        ],
        "motif_end": [
            115
        ]
    },
    {
        "lanl_id": "B.ES.15.100596.KY989953:7712",
        "genbank": "KY989953",
        "tile_begin": 7712,
        "subtype": "B",
        "motif": [],
        "motif_beg": [],
        "motif_end": []
    },
    {
        "lanl_id": "B.ES.14.ARP1202.KT276262:7712",
        "genbank": "KT276262",
        "tile_begin": 7712,
        "subtype": "B",
        "motif": [
            "ETS",
            "CREB/ATF",
            "CREB/ATF"
        ],
        "motif_beg": [
            88,
            106,
            121
        ],
        "motif_end": [
            96,
            115,
            130
        ]
    },
    {
        "lanl_id": "B.GB.14.14592_1_44.3.MF109540:7712",
        "genbank": "MF109540",
        "tile_begin": 7712,
        "subtype": "B",
        "motif": [],
        "motif_beg": [],
        "motif_end": []
    },
    {
        "lanl_id": "B.GB.09.MM23.18.2A1.QVOA.MT794006:7712",
        "genbank": "MT794006",
        "tile_begin": 7712,
        "subtype": "B",
        "motif": [],
        "motif_beg": [],
        "motif_end": []
    },
    {
        "lanl_id": "B.GB.13.13592_1_17.3.MF109359:7712",
        "genbank": "MF109359",
        "tile_begin": 7712,
        "subtype": "B",
        "motif": [],
        "motif_beg": [],
        "motif_end": []
    },
    {
        "lanl_id": "B.GB.14.13612_1_12.4.MF109396:7712",
        "genbank": "MF109396",
        "tile_begin": 7712,
        "subtype": "B",
        "motif": [],
        "motif_beg": [],
        "motif_end": []
    },
    {
        "lanl_id": "B.GB.14.13612_1_17.3.MF109400:7712",
        "genbank": "MF109400",
        "tile_begin": 7712,
        "subtype": "B",
        "motif": [],
        "motif_beg": [],
        "motif_end": []
    },
    {
        "lanl_id": "B.GB.14.13612_1_25.3.MF109408:7712",
        "genbank": "MF109408",
        "tile_begin": 7712,
        "subtype": "B",
        "motif": [],
        "motif_beg": [],
        "motif_end": []
    },
    {
        "lanl_id": "B.GB.14.13612_1_34.3.MF109418:7712",
        "genbank": "MF109418",
        "tile_begin": 7712,
        "subtype": "B",
        "motif": [
            "ETS",
            "CREB/ATF"
        ],
        "motif_beg": [
            88,
            106
        ],
        "motif_end": [
            96,
            115
        ]
    },
    {
        "lanl_id": "B.GB.14.13612_1_38.3.MF109422:7712",
        "genbank": "MF109422",
        "tile_begin": 7712,
        "subtype": "B",
        "motif": [
            "ETS",
            "CREB/ATF",
            "CREB/ATF"
        ],
        "motif_beg": [
            88,
            106,
            120
        ],
        "motif_end": [
            96,
            115,
            129
        ]
    },
    {
        "lanl_id": "B.GB.14.13612_1_41.3.MF109426:7712",
        "genbank": "MF109426",
        "tile_begin": 7712,
        "subtype": "B",
        "motif": [
            "CREB/ATF"
        ],
        "motif_beg": [
            114
        ],
        "motif_end": [
            123
        ]
    },
    {
        "lanl_id": "B.GB.14.13612_1_43.3.MF109428:7712",
        "genbank": "MF109428",
        "tile_begin": 7712,
        "subtype": "B",
        "motif": [],
        "motif_beg": [],
        "motif_end": []
    },
    {
        "lanl_id": "B.GB.14.13659_1_58.3.MF109446:7712",
        "genbank": "MF109446",
        "tile_begin": 7712,
        "subtype": "B",
        "motif": [
            "CREB/ATF"
        ],
        "motif_beg": [
            106
        ],
        "motif_end": [
            115
        ]
    },
    {
        "lanl_id": "B.GB.14.13612_1_11.3.MF109395:7712",
        "genbank": "MF109395",
        "tile_begin": 7712,
        "subtype": "B",
        "motif": [
            "ETS",
            "CREB/ATF",
            "CREB/ATF"
        ],
        "motif_beg": [
            88,
            106,
            114
        ],
        "motif_end": [
            96,
            115,
            123
        ]
    },
    {
        "lanl_id": "B.GB.14.13659_1_59.3.MF109447:7712",
        "genbank": "MF109447",
        "tile_begin": 7712,
        "subtype": "B",
        "motif": [
            "ETS",
            "CREB/ATF",
            "CREB/ATF"
        ],
        "motif_beg": [
            88,
            106,
            114
        ],
        "motif_end": [
            96,
            115,
            123
        ]
    },
    {
        "lanl_id": "B.GB.14.13659_1_64.3.MF109452:7712",
        "genbank": "MF109452",
        "tile_begin": 7712,
        "subtype": "B",
        "motif": [
            "ETS",
            "CREB/ATF"
        ],
        "motif_beg": [
            88,
            106
        ],
        "motif_end": [
            96,
            115
        ]
    },
    {
        "lanl_id": "B.GB.14.13659_1_65.3.MF109453:7712",
        "genbank": "MF109453",
        "tile_begin": 7712,
        "subtype": "B",
        "motif": [],
        "motif_beg": [],
        "motif_end": []
    },
    {
        "lanl_id": "B.GB.14.13659_1_69.3.MF109456:7712",
        "genbank": "MF109456",
        "tile_begin": 7712,
        "subtype": "B",
        "motif": [],
        "motif_beg": [],
        "motif_end": []
    },
    {
        "lanl_id": "B.GB.14.13659_1_75.3.MF109461:7712",
        "genbank": "MF109461",
        "tile_begin": 7712,
        "subtype": "B",
        "motif": [],
        "motif_beg": [],
        "motif_end": []
    },
    {
        "lanl_id": "B.GB.14.14535_1_27.3.MF109524:7712",
        "genbank": "MF109524",
        "tile_begin": 7712,
        "subtype": "B",
        "motif": [],
        "motif_beg": [],
        "motif_end": []
    },
    {
        "lanl_id": "B.GB.14.14535_1_28.4.MF109525:7712",
        "genbank": "MF109525",
        "tile_begin": 7712,
        "subtype": "B",
        "motif": [],
        "motif_beg": [],
        "motif_end": []
    },
    {
        "lanl_id": "B.GB.14.14535_1_5.3.MF109533:7712",
        "genbank": "MF109533",
        "tile_begin": 7712,
        "subtype": "B",
        "motif": [
            "CREB/ATF"
        ],
        "motif_beg": [
            103
        ],
        "motif_end": [
            112
        ]
    },
    {
        "lanl_id": "B.GB.14.14535_1_7.3.MF109534:7712",
        "genbank": "MF109534",
        "tile_begin": 7712,
        "subtype": "B",
        "motif": [
            "ETS",
            "CREB/ATF"
        ],
        "motif_beg": [
            88,
            106
        ],
        "motif_end": [
            96,
            115
        ]
    },
    {
        "lanl_id": "B.GB.14.13659_1_61.3.MF109449:7712",
        "genbank": "MF109449",
        "tile_begin": 7712,
        "subtype": "B",
        "motif": [],
        "motif_beg": [],
        "motif_end": []
    },
    {
        "lanl_id": "B.GB.11.MM34.23.1B2.QVOA.MT794569:7712",
        "genbank": "MT794569",
        "tile_begin": 7712,
        "subtype": "B",
        "motif": [
            "other",
            "ETS",
            "CREB/ATF",
            "CREB/ATF"
        ],
        "motif_beg": [
            66,
            87,
            105,
            114
        ],
        "motif_end": [
            75,
            95,
            114,
            123
        ]
    },
    {
        "lanl_id": "B.GB.13.15228_1_67.4.MF109705:7712",
        "genbank": "MF109705",
        "tile_begin": 7712,
        "subtype": "B",
        "motif": [
            "ETS"
        ],
        "motif_beg": [
            88
        ],
        "motif_end": [
            96
        ]
    },
    {
        "lanl_id": "B.GB.13.15171_1_35.4.MF109667:7712",
        "genbank": "MF109667",
        "tile_begin": 7712,
        "subtype": "B",
        "motif": [
            "ETS",
            "CREB/ATF",
            "CREB/ATF"
        ],
        "motif_beg": [
            88,
            106,
            121
        ],
        "motif_end": [
            96,
            115,
            130
        ]
    },
    {
        "lanl_id": "B.GB.13.13592_1_20.3.MF109363:7712",
        "genbank": "MF109363",
        "tile_begin": 7712,
        "subtype": "B",
        "motif": [
            "ETS",
            "CREB/ATF",
            "CREB/ATF"
        ],
        "motif_beg": [
            88,
            114,
            120
        ],
        "motif_end": [
            96,
            123,
            129
        ]
    },
    {
        "lanl_id": "B.GB.13.13592_1_21.3.MF109364:7712",
        "genbank": "MF109364",
        "tile_begin": 7712,
        "subtype": "B",
        "motif": [
            "CREB/ATF"
        ],
        "motif_beg": [
            114
        ],
        "motif_end": [
            123
        ]
    },
    {
        "lanl_id": "B.GB.13.13592_1_26.3.MF109369:7712",
        "genbank": "MF109369",
        "tile_begin": 7712,
        "subtype": "B",
        "motif": [],
        "motif_beg": [],
        "motif_end": []
    },
    {
        "lanl_id": "B.GB.13.13592_1_29.3.MF109372:7712",
        "genbank": "MF109372",
        "tile_begin": 7712,
        "subtype": "B",
        "motif": [
            "ETS"
        ],
        "motif_beg": [
            88
        ],
        "motif_end": [
            96
        ]
    },
    {
        "lanl_id": "B.GB.13.13592_1_33.3.MF109376:7712",
        "genbank": "MF109376",
        "tile_begin": 7712,
        "subtype": "B",
        "motif": [],
        "motif_beg": [],
        "motif_end": []
    },
    {
        "lanl_id": "B.GB.13.13592_1_4.3.MF109388:7712",
        "genbank": "MF109388",
        "tile_begin": 7712,
        "subtype": "B",
        "motif": [],
        "motif_beg": [],
        "motif_end": []
    },
    {
        "lanl_id": "B.GB.13.13659_1_66.3.MF109454:7712",
        "genbank": "MF109454",
        "tile_begin": 7712,
        "subtype": "B",
        "motif": [
            "ETS",
            "CREB/ATF"
        ],
        "motif_beg": [
            87,
            105
        ],
        "motif_end": [
            95,
            114
        ]
    },
    {
        "lanl_id": "B.GB.13.13774_1_47.3.MF109472:7712",
        "genbank": "MF109472",
        "tile_begin": 7712,
        "subtype": "B",
        "motif": [
            "ETS",
            "CREB/ATF",
            "CREB/ATF"
        ],
        "motif_beg": [
            88,
            114,
            120
        ],
        "motif_end": [
            96,
            123,
            129
        ]
    },
    {
        "lanl_id": "B.GB.13.15171_1_42.3.MF109675:7712",
        "genbank": "MF109675",
        "tile_begin": 7712,
        "subtype": "B",
        "motif": [],
        "motif_beg": [],
        "motif_end": []
    },
    {
        "lanl_id": "B.GB.13.13774_1_50.3.MF109475:7712",
        "genbank": "MF109475",
        "tile_begin": 7712,
        "subtype": "B",
        "motif": [
            "ETS"
        ],
        "motif_beg": [
            87
        ],
        "motif_end": [
            95
        ]
    },
    {
        "lanl_id": "B.GB.13.13774_1_55.3.MF109480:7712",
        "genbank": "MF109480",
        "tile_begin": 7712,
        "subtype": "B",
        "motif": [
            "CREB/ATF"
        ],
        "motif_beg": [
            114
        ],
        "motif_end": [
            123
        ]
    },
    {
        "lanl_id": "B.GB.13.13774_1_63.3.MF109487:7712",
        "genbank": "MF109487",
        "tile_begin": 7712,
        "subtype": "B",
        "motif": [],
        "motif_beg": [],
        "motif_end": []
    },
    {
        "lanl_id": "B.GB.13.13774_1_71.3.MF109494:7712",
        "genbank": "MF109494",
        "tile_begin": 7712,
        "subtype": "B",
        "motif": [
            "ETS",
            "CREB/ATF"
        ],
        "motif_beg": [
            87,
            105
        ],
        "motif_end": [
            95,
            114
        ]
    },
    {
        "lanl_id": "B.GB.13.13774_1_77.4.MF109499:7712",
        "genbank": "MF109499",
        "tile_begin": 7712,
        "subtype": "B",
        "motif": [],
        "motif_beg": [],
        "motif_end": []
    },
    {
        "lanl_id": "B.GB.13.13774_1_79.3.MF109501:7712",
        "genbank": "MF109501",
        "tile_begin": 7712,
        "subtype": "B",
        "motif": [
            "CREB/ATF"
        ],
        "motif_beg": [
            120
        ],
        "motif_end": [
            129
        ]
    },
    {
        "lanl_id": "B.GB.13.13774_1_84.3.MF109506:7712",
        "genbank": "MF109506",
        "tile_begin": 7712,
        "subtype": "B",
        "motif": [],
        "motif_beg": [],
        "motif_end": []
    },
    {
        "lanl_id": "B.GB.13.15171_1_25.4.MF109656:7712",
        "genbank": "MF109656",
        "tile_begin": 7712,
        "subtype": "B",
        "motif": [
            "ETS",
            "CREB/ATF",
            "CREB/ATF"
        ],
        "motif_beg": [
            87,
            113,
            114
        ],
        "motif_end": [
            95,
            122,
            123
        ]
    },
    {
        "lanl_id": "B.GB.13.15171_1_32.3.MF109664:7712",
        "genbank": "MF109664",
        "tile_begin": 7712,
        "subtype": "B",
        "motif": [
            "ETS"
        ],
        "motif_beg": [
            87
        ],
        "motif_end": [
            95
        ]
    },
    {
        "lanl_id": "B.GB.13.13774_1_54.3.MF109479:7712",
        "genbank": "MF109479",
        "tile_begin": 7712,
        "subtype": "B",
        "motif": [],
        "motif_beg": [],
        "motif_end": []
    },
    {
        "lanl_id": "B.KR.04.04WK7_HIV_1_wk.DQ295194:7712",
        "genbank": "DQ295194",
        "tile_begin": 7712,
        "subtype": "B",
        "motif": [
            "ETS",
            "CREB/ATF",
            "CREB/ATF"
        ],
        "motif_beg": [
            88,
            114,
            120
        ],
        "motif_end": [
            96,
            123,
            129
        ]
    },
    {
        "lanl_id": "B.KR.04.HP_2_04JJW2a.MT679550:7712",
        "genbank": "MT679550",
        "tile_begin": 7712,
        "subtype": "B",
        "motif": [],
        "motif_beg": [],
        "motif_end": []
    },
    {
        "lanl_id": "B.KR.05.05CSR3.DQ837381:7712",
        "genbank": "DQ837381",
        "tile_begin": 7712,
        "subtype": "B",
        "motif": [
            "ETS",
            "CREB/ATF"
        ],
        "motif_beg": [
            88,
            114
        ],
        "motif_end": [
            96,
            123
        ]
    },
    {
        "lanl_id": "B.TH.06.NPBQC.KJ769147:7712",
        "genbank": "KJ769147",
        "tile_begin": 7712,
        "subtype": "B",
        "motif": [],
        "motif_beg": [],
        "motif_end": []
    },
    {
        "lanl_id": "B.TH.07.AA040a_WG11.JX447156:7712",
        "genbank": "JX447156",
        "tile_begin": 7712,
        "subtype": "B",
        "motif": [],
        "motif_beg": [],
        "motif_end": []
    },
    {
        "lanl_id": "B.TH.08.MERLBDTRC10.JN860769:7712",
        "genbank": "JN860769",
        "tile_begin": 7712,
        "subtype": "B",
        "motif": [
            "ETS",
            "CREB/ATF"
        ],
        "motif_beg": [
            90,
            108
        ],
        "motif_end": [
            98,
            117
        ]
    },
    {
        "lanl_id": "B.TH.10.DEMB10TH002.KP109514:7712",
        "genbank": "KP109514",
        "tile_begin": 7712,
        "subtype": "B",
        "motif": [],
        "motif_beg": [],
        "motif_end": []
    },
    {
        "lanl_id": "B.TH.12.3183P00k.MT121311:7712",
        "genbank": "MT121311",
        "tile_begin": 7712,
        "subtype": "B",
        "motif": [
            "ETS",
            "CREB/ATF"
        ],
        "motif_beg": [
            88,
            120
        ],
        "motif_end": [
            96,
            129
        ]
    },
    {
        "lanl_id": "B.TH.13.2544072P000FL_Sd.MG989506:7712",
        "genbank": "MG989506",
        "tile_begin": 7712,
        "subtype": "B",
        "motif": [],
        "motif_beg": [],
        "motif_end": []
    },
    {
        "lanl_id": "B.TH.15.2547627P000FL_Sa.MG989541:7712",
        "genbank": "MG989541",
        "tile_begin": 7712,
        "subtype": "B",
        "motif": [
            "ETS",
            "CREB/ATF"
        ],
        "motif_beg": [
            88,
            120
        ],
        "motif_end": [
            96,
            129
        ]
    },
    {
        "lanl_id": "B.TH.15.2548419P000FL_Sh.MG989551:7712",
        "genbank": "MG989551",
        "tile_begin": 7712,
        "subtype": "B",
        "motif": [
            "ETS",
            "SP",
            "CREB/ATF",
            "CREB/ATF",
            "other"
        ],
        "motif_beg": [
            88,
            100,
            114,
            115,
            153
        ],
        "motif_end": [
            96,
            110,
            123,
            124,
            163
        ]
    },
    {
        "lanl_id": "B.TH.06.AA010a_WG3.JX446800:7712",
        "genbank": "JX446800",
        "tile_begin": 7712,
        "subtype": "B",
        "motif": [],
        "motif_beg": [],
        "motif_end": []
    },
    {
        "lanl_id": "B.TH.18.F_OnART_67.ON863216:7712",
        "genbank": "ON863216",
        "tile_begin": 7712,
        "subtype": "B",
        "motif": [
            "CREB/ATF"
        ],
        "motif_beg": [
            120
        ],
        "motif_end": [
            129
        ]
    },
    {
        "lanl_id": "B.TH.96.96TH_NP1538.AY713408:7712",
        "genbank": "AY713408",
        "tile_begin": 7712,
        "subtype": "B",
        "motif": [],
        "motif_beg": [],
        "motif_end": []
    },
    {
        "lanl_id": "B.TH.96.M081.DQ354116:7712",
        "genbank": "DQ354116",
        "tile_begin": 7712,
        "subtype": "B",
        "motif": [],
        "motif_beg": [],
        "motif_end": []
    },
    {
        "lanl_id": "B.TH.96.M140.DQ354112:7712",
        "genbank": "DQ354112",
        "tile_begin": 7712,
        "subtype": "B",
        "motif": [
            "ETS",
            "CREB/ATF"
        ],
        "motif_beg": [
            90,
            116
        ],
        "motif_end": [
            98,
            125
        ]
    },
    {
        "lanl_id": "B.TH.96.M145.DQ354118:7712",
        "genbank": "DQ354118",
        "tile_begin": 7712,
        "subtype": "B",
        "motif": [
            "ETS"
        ],
        "motif_beg": [
            90
        ],
        "motif_end": [
            98
        ]
    },
    {
        "lanl_id": "B.TH.96.M149.DQ354119:7712",
        "genbank": "DQ354119",
        "tile_begin": 7712,
        "subtype": "B",
        "motif": [],
        "motif_beg": [],
        "motif_end": []
    },
    {
        "lanl_id": "B.TH.99.99TH_C1416.AY945711:7712",
        "genbank": "AY945711",
        "tile_begin": 7712,
        "subtype": "B",
        "motif": [],
        "motif_beg": [],
        "motif_end": []
    },
    {
        "lanl_id": "B.TT.00.00TT_CRC08767.EU839606:7712",
        "genbank": "EU839606",
        "tile_begin": 7712,
        "subtype": "B",
        "motif": [],
        "motif_beg": [],
        "motif_end": []
    },
    {
        "lanl_id": "B.TT.00.00TT_CRC50018.EU839607:7712",
        "genbank": "EU839607",
        "tile_begin": 7712,
        "subtype": "B",
        "motif": [],
        "motif_beg": [],
        "motif_end": []
    },
    {
        "lanl_id": "B.TH.90.BK132.AY173951:7712",
        "genbank": "AY173951",
        "tile_begin": 7712,
        "subtype": "B",
        "motif": [],
        "motif_beg": [],
        "motif_end": []
    },
    {
        "lanl_id": "B.TT.01.01TT_CRC50069.EU839608:7712",
        "genbank": "EU839608",
        "tile_begin": 7712,
        "subtype": "B",
        "motif": [
            "ETS",
            "CREB/ATF"
        ],
        "motif_beg": [
            90,
            116
        ],
        "motif_end": [
            98,
            125
        ]
    },
    {
        "lanl_id": "B.TH.05.05TH736580.JN248354:7712",
        "genbank": "JN248354",
        "tile_begin": 7712,
        "subtype": "B",
        "motif": [
            "ETS",
            "CREB/ATF",
            "CREB/ATF"
        ],
        "motif_beg": [
            88,
            114,
            121
        ],
        "motif_end": [
            96,
            123,
            130
        ]
    },
    {
        "lanl_id": "B.TH.05.05TH429730.JN248347:7712",
        "genbank": "JN248347",
        "tile_begin": 7712,
        "subtype": "B",
        "motif": [],
        "motif_beg": [],
        "motif_end": []
    },
    {
        "lanl_id": "B.SE.13.089SE.MF373191:7712",
        "genbank": "MF373191",
        "tile_begin": 7712,
        "subtype": "B",
        "motif": [],
        "motif_beg": [],
        "motif_end": []
    },
    {
        "lanl_id": "B.SE.14.099US.MF373201:7712",
        "genbank": "MF373201",
        "tile_begin": 7712,
        "subtype": "B",
        "motif": [
            "CREB/ATF"
        ],
        "motif_beg": [
            114
        ],
        "motif_end": [
            123
        ]
    },
    {
        "lanl_id": "B.SE.15.101SE.MF373203:7712",
        "genbank": "MF373203",
        "tile_begin": 7712,
        "subtype": "B",
        "motif": [
            "CREB/ATF"
        ],
        "motif_beg": [
            106
        ],
        "motif_end": [
            115
        ]
    },
    {
        "lanl_id": "B.SE.15.102SE.MF373204:7712",
        "genbank": "MF373204",
        "tile_begin": 7712,
        "subtype": "B",
        "motif": [
            "CREB/ATF"
        ],
        "motif_beg": [
            106
        ],
        "motif_end": [
            115
        ]
    },
    {
        "lanl_id": "B.SI.11.Sample29_SI257.MN736700:7712",
        "genbank": "MN736700",
        "tile_begin": 7712,
        "subtype": "B",
        "motif": [
            "ETS",
            "CREB/ATF"
        ],
        "motif_beg": [
            88,
            114
        ],
        "motif_end": [
            96,
            123
        ]
    },
    {
        "lanl_id": "B.SI.13.Sample43_SI378.MN736704:7712",
        "genbank": "MN736704",
        "tile_begin": 7712,
        "subtype": "B",
        "motif": [
            "ETS",
            "CREB/ATF",
            "CREB/ATF"
        ],
        "motif_beg": [
            88,
            114,
            120
        ],
        "motif_end": [
            96,
            123,
            129
        ]
    },
    {
        "lanl_id": "B.SI.15.Sample56_SI457.MN736706:7712",
        "genbank": "MN736706",
        "tile_begin": 7712,
        "subtype": "B",
        "motif": [
            "ETS",
            "CREB/ATF"
        ],
        "motif_beg": [
            90,
            116
        ],
        "motif_end": [
            98,
            125
        ]
    },
    {
        "lanl_id": "B.SI.16.Sample12_SI159.MN736698:7712",
        "genbank": "MN736698",
        "tile_begin": 7712,
        "subtype": "B",
        "motif": [
            "CREB/ATF"
        ],
        "motif_beg": [
            116
        ],
        "motif_end": [
            125
        ]
    },
    {
        "lanl_id": "B.TH.05.05TH645189.JN248353:7712",
        "genbank": "JN248353",
        "tile_begin": 7712,
        "subtype": "B",
        "motif": [
            "CREB/ATF"
        ],
        "motif_beg": [
            116
        ],
        "motif_end": [
            125
        ]
    },
    {
        "lanl_id": "B.SI.16.Sample65_SI497.MN736707:7712",
        "genbank": "MN736707",
        "tile_begin": 7712,
        "subtype": "B",
        "motif": [
            "ETS",
            "CREB/ATF"
        ],
        "motif_beg": [
            88,
            114
        ],
        "motif_end": [
            96,
            123
        ]
    },
    {
        "lanl_id": "B.TH.04.04TH317223.JN248321:7712",
        "genbank": "JN248321",
        "tile_begin": 7712,
        "subtype": "B",
        "motif": [
            "ETS",
            "CREB/ATF"
        ],
        "motif_beg": [
            88,
            114
        ],
        "motif_end": [
            96,
            123
        ]
    },
    {
        "lanl_id": "B.TH.04.04TH601066.JN248329:7712",
        "genbank": "JN248329",
        "tile_begin": 7712,
        "subtype": "B",
        "motif": [],
        "motif_beg": [],
        "motif_end": []
    },
    {
        "lanl_id": "B.TH.04.04TH803686.JN248333:7712",
        "genbank": "JN248333",
        "tile_begin": 7712,
        "subtype": "B",
        "motif": [],
        "motif_beg": [],
        "motif_end": []
    },
    {
        "lanl_id": "B.TH.04.04TH808998.JN248335:7712",
        "genbank": "JN248335",
        "tile_begin": 7712,
        "subtype": "B",
        "motif": [
            "ETS",
            "CREB/ATF"
        ],
        "motif_beg": [
            88,
            120
        ],
        "motif_end": [
            96,
            129
        ]
    },
    {
        "lanl_id": "B.TH.04.04TH821921.JN248337:7712",
        "genbank": "JN248337",
        "tile_begin": 7712,
        "subtype": "B",
        "motif": [],
        "motif_beg": [],
        "motif_end": []
    },
    {
        "lanl_id": "B.TH.05.05TH355614.JN248343:7712",
        "genbank": "JN248343",
        "tile_begin": 7712,
        "subtype": "B",
        "motif": [],
        "motif_beg": [],
        "motif_end": []
    },
    {
        "lanl_id": "B.TH.05.05TH356764.JN248344:7712",
        "genbank": "JN248344",
        "tile_begin": 7712,
        "subtype": "B",
        "motif": [
            "ETS",
            "CREB/ATF"
        ],
        "motif_beg": [
            88,
            114
        ],
        "motif_end": [
            96,
            123
        ]
    },
    {
        "lanl_id": "B.TH.05.05TH357801.JN248346:7712",
        "genbank": "JN248346",
        "tile_begin": 7712,
        "subtype": "B",
        "motif": [],
        "motif_beg": [],
        "motif_end": []
    },
    {
        "lanl_id": "B.TH.00.00TH_C3198.AY945710:7712",
        "genbank": "AY945710",
        "tile_begin": 7712,
        "subtype": "B",
        "motif": [
            "ETS",
            "CREB/ATF",
            "CREB/ATF"
        ],
        "motif_beg": [
            88,
            114,
            115
        ],
        "motif_end": [
            96,
            123,
            124
        ]
    },
    {
        "lanl_id": "B.BR.10.10BR_PE013.KT427743:7712",
        "genbank": "KT427743",
        "tile_begin": 7712,
        "subtype": "B",
        "motif": [
            "CREB/ATF"
        ],
        "motif_beg": [
            108
        ],
        "motif_end": [
            117
        ]
    },
    {
        "lanl_id": "B.TT.01.01TT_CRC50077.EU839610:7712",
        "genbank": "EU839610",
        "tile_begin": 7712,
        "subtype": "B",
        "motif": [
            "ETS",
            "CREB/ATF"
        ],
        "motif_beg": [
            90,
            116
        ],
        "motif_end": [
            98,
            125
        ]
    },
    {
        "lanl_id": "B.UA.01.01UAKV167.DQ823362:7712",
        "genbank": "DQ823362",
        "tile_begin": 7712,
        "subtype": "B",
        "motif": [],
        "motif_beg": [],
        "motif_end": []
    },
    {
        "lanl_id": "B.US.02.HIV_US_BID_V5249_2002.JQ403102:7712",
        "genbank": "JQ403102",
        "tile_begin": 7712,
        "subtype": "B",
        "motif": [
            "CREB/ATF"
        ],
        "motif_beg": [
            114
        ],
        "motif_end": [
            123
        ]
    },
    {
        "lanl_id": "B.US.02.HIV_US_BID_V5276_2002.JQ403105:7712",
        "genbank": "JQ403105",
        "tile_begin": 7712,
        "subtype": "B",
        "motif": [
            "CREB/ATF"
        ],
        "motif_beg": [
            114
        ],
        "motif_end": [
            123
        ]
    },
    {
        "lanl_id": "B.US.02.L8124P.FJ469741:7712",
        "genbank": "FJ469741",
        "tile_begin": 7712,
        "subtype": "B",
        "motif": [
            "ETS",
            "CREB/ATF",
            "CREB/ATF"
        ],
        "motif_beg": [
            87,
            105,
            113
        ],
        "motif_end": [
            95,
            114,
            122
        ]
    },
    {
        "lanl_id": "B.US.02.L861P.FJ469748:7712",
        "genbank": "FJ469748",
        "tile_begin": 7712,
        "subtype": "B",
        "motif": [
            "ETS",
            "CREB/ATF",
            "CREB/ATF",
            "other",
            "other"
        ],
        "motif_beg": [
            88,
            105,
            114,
            116,
            153
        ],
        "motif_end": [
            96,
            114,
            123,
            128,
            163
        ]
    },
    {
        "lanl_id": "B.US.02.L893P.FJ469749:7712",
        "genbank": "FJ469749",
        "tile_begin": 7712,
        "subtype": "B",
        "motif": [],
        "motif_beg": [],
        "motif_end": []
    },
    {
        "lanl_id": "B.US.02.MTF.FJ469751:7712",
        "genbank": "FJ469751",
        "tile_begin": 7712,
        "subtype": "B",
        "motif": [],
        "motif_beg": [],
        "motif_end": []
    },
    {
        "lanl_id": "B.US.02.PRLS08.FJ469757:7712",
        "genbank": "FJ469757",
        "tile_begin": 7712,
        "subtype": "B",
        "motif": [],
        "motif_beg": [],
        "motif_end": []
    },
    {
        "lanl_id": "B.US.02.PRLS09.FJ469758:7712",
        "genbank": "FJ469758",
        "tile_begin": 7712,
        "subtype": "B",
        "motif": [],
        "motif_beg": [],
        "motif_end": []
    },
    {
        "lanl_id": "B.US.02.F797.FJ469737:7712",
        "genbank": "FJ469737",
        "tile_begin": 7712,
        "subtype": "B",
        "motif": [],
        "motif_beg": [],
        "motif_end": []
    },
    {
        "lanl_id": "B.US.02.PRLS16.FJ469760:7712",
        "genbank": "FJ469760",
        "tile_begin": 7712,
        "subtype": "B",
        "motif": [
            "CREB/ATF"
        ],
        "motif_beg": [
            106
        ],
        "motif_end": [
            115
        ]
    },
    {
        "lanl_id": "B.US.03.933384.KT124807:7712",
        "genbank": "KT124807",
        "tile_begin": 7712,
        "subtype": "B",
        "motif": [
            "ETS",
            "CREB/ATF",
            "CREB/ATF"
        ],
        "motif_beg": [
            88,
            114,
            115
        ],
        "motif_end": [
            96,
            123,
            124
        ]
    },
    {
        "lanl_id": "B.US.03.94959_13871_1.MH060965:7712",
        "genbank": "MH060965",
        "tile_begin": 7712,
        "subtype": "B",
        "motif": [
            "ETS",
            "CREB/ATF",
            "CREB/ATF"
        ],
        "motif_beg": [
            88,
            106,
            120
        ],
        "motif_end": [
            96,
            115,
            129
        ]
    },
    {
        "lanl_id": "B.US.03.981600.KT124813:7712",
        "genbank": "KT124813",
        "tile_begin": 7712,
        "subtype": "B",
        "motif": [],
        "motif_beg": [],
        "motif_end": []
    },
    {
        "lanl_id": "B.US.03.AT01480.FJ469686:7712",
        "genbank": "FJ469686",
        "tile_begin": 7712,
        "subtype": "B",
        "motif": [],
        "motif_beg": [],
        "motif_end": []
    },
    {
        "lanl_id": "B.US.03.CR0154X.FJ469701:7712",
        "genbank": "FJ469701",
        "tile_begin": 7712,
        "subtype": "B",
        "motif": [
            "ETS",
            "CREB/ATF",
            "CREB/ATF"
        ],
        "motif_beg": [
            88,
            106,
            120
        ],
        "motif_end": [
            96,
            115,
            129
        ]
    },
    {
        "lanl_id": "B.US.03.DEMB03JP004.KC473846:7712",
        "genbank": "KC473846",
        "tile_begin": 7712,
        "subtype": "B",
        "motif": [],
        "motif_beg": [],
        "motif_end": []
    },
    {
        "lanl_id": "B.US.03.F7157.FJ469731:7712",
        "genbank": "FJ469731",
        "tile_begin": 7712,
        "subtype": "B",
        "motif": [],
        "motif_beg": [],
        "motif_end": []
    },
    {
        "lanl_id": "B.US.03.HIV_US_BID_V5279_2003.JQ403106:7712",
        "genbank": "JQ403106",
        "tile_begin": 7712,
        "subtype": "B",
        "motif": [
            "ETS",
            "CREB/ATF",
            "CREB/ATF"
        ],
        "motif_beg": [
            88,
            114,
            120
        ],
        "motif_end": [
            96,
            123,
            129
        ]
    },
    {
        "lanl_id": "B.US.03.73739_13874_1.MH060766:7712",
        "genbank": "MH060766",
        "tile_begin": 7712,
        "subtype": "B",
        "motif": [],
        "motif_beg": [],
        "motif_end": []
    },
    {
        "lanl_id": "B.TW.94.TWCYS_LM49.AF086817:7712",
        "genbank": "AF086817",
        "tile_begin": 7712,
        "subtype": "B",
        "motif": [],
        "motif_beg": [],
        "motif_end": []
    },
    {
        "lanl_id": "B.US.02.F762P.FJ469735:7712",
        "genbank": "FJ469735",
        "tile_begin": 7712,
        "subtype": "B",
        "motif": [
            "CREB/ATF"
        ],
        "motif_beg": [
            116
        ],
        "motif_end": [
            125
        ]
    },
    {
        "lanl_id": "B.US.02.F714.FJ469730:7712",
        "genbank": "FJ469730",
        "tile_begin": 7712,
        "subtype": "B",
        "motif": [
            "ETS",
            "CREB/ATF"
        ],
        "motif_beg": [
            88,
            114
        ],
        "motif_end": [
            96,
            123
        ]
    },
    {
        "lanl_id": "B.UA.01.01UAKV252.DQ823363:7712",
        "genbank": "DQ823363",
        "tile_begin": 7712,
        "subtype": "B",
        "motif": [
            "ETS"
        ],
        "motif_beg": [
            88
        ],
        "motif_end": [
            96
        ]
    },
    {
        "lanl_id": "B.UA.01.01UAKV259.DQ823364:7712",
        "genbank": "DQ823364",
        "tile_begin": 7712,
        "subtype": "B",
        "motif": [
            "ETS",
            "CREB/ATF",
            "CREB/ATF"
        ],
        "motif_beg": [
            88,
            114,
            120
        ],
        "motif_end": [
            96,
            123,
            129
        ]
    },
    {
        "lanl_id": "B.US.00.14294_1.DQ853436:7712",
        "genbank": "DQ853436",
        "tile_begin": 7712,
        "subtype": "B",
        "motif": [],
        "motif_beg": [],
        "motif_end": []
    },
    {
        "lanl_id": "B.US.00.929172.KT124806:7712",
        "genbank": "KT124806",
        "tile_begin": 7712,
        "subtype": "B",
        "motif": [
            "ETS"
        ],
        "motif_beg": [
            88
        ],
        "motif_end": [
            96
        ]
    },
    {
        "lanl_id": "B.US.00.ES1_20.EF363123:7712",
        "genbank": "EF363123",
        "tile_begin": 7712,
        "subtype": "B",
        "motif": [
            "ETS",
            "CREB/ATF",
            "CREB/ATF"
        ],
        "motif_beg": [
            88,
            114,
            121
        ],
        "motif_end": [
            96,
            123,
            130
        ]
    },
    {
        "lanl_id": "B.US.00.RHPA_TF1.JN944917:7712",
        "genbank": "JN944917",
        "tile_begin": 7712,
        "subtype": "B",
        "motif": [],
        "motif_beg": [],
        "motif_end": []
    },
    {
        "lanl_id": "B.US.00.THRO_TF1.JN944930:7712",
        "genbank": "JN944930",
        "tile_begin": 7712,
        "subtype": "B",
        "motif": [
            "ETS",
            "CREB/ATF",
            "CREB/ATF"
        ],
        "motif_beg": [
            88,
            106,
            114
        ],
        "motif_end": [
            96,
            115,
            123
        ]
    },
    {
        "lanl_id": "B.US.00.WITO_flB3.FJ496169:7712",
        "genbank": "FJ496169",
        "tile_begin": 7712,
        "subtype": "B",
        "motif": [
            "ETS",
            "CREB/ATF",
            "CREB/ATF"
        ],
        "motif_beg": [
            88,
            106,
            120
        ],
        "motif_end": [
            96,
            115,
            129
        ]
    },
    {
        "lanl_id": "B.US.02.F719.FJ469734:7712",
        "genbank": "FJ469734",
        "tile_begin": 7712,
        "subtype": "B",
        "motif": [
            "ETS",
            "CREB/ATF",
            "CREB/ATF",
            "CREB/ATF"
        ],
        "motif_beg": [
            88,
            105,
            114,
            115
        ],
        "motif_end": [
            96,
            114,
            123,
            124
        ]
    },
    {
        "lanl_id": "B.US.01.L805.FJ469738:7712",
        "genbank": "FJ469738",
        "tile_begin": 7712,
        "subtype": "B",
        "motif": [
            "ETS",
            "CREB/ATF",
            "CREB/ATF"
        ],
        "motif_beg": [
            88,
            114,
            115
        ],
        "motif_end": [
            96,
            123,
            124
        ]
    },
    {
        "lanl_id": "B.US.01.TRJO_flA1.FJ496151:7712",
        "genbank": "FJ496151",
        "tile_begin": 7712,
        "subtype": "B",
        "motif": [],
        "motif_beg": [],
        "motif_end": []
    },
    {
        "lanl_id": "B.US.02.04013226_2_flH11.FJ496078:7712",
        "genbank": "FJ496078",
        "tile_begin": 7712,
        "subtype": "B",
        "motif": [],
        "motif_beg": [],
        "motif_end": []
    },
    {
        "lanl_id": "B.US.02.328659.KT124764:7712",
        "genbank": "KT124764",
        "tile_begin": 7712,
        "subtype": "B",
        "motif": [
            "ETS",
            "other",
            "CREB/ATF"
        ],
        "motif_beg": [
            88,
            103,
            121
        ],
        "motif_end": [
            96,
            113,
            130
        ]
    },
    {
        "lanl_id": "B.US.02.996401.KT124814:7712",
        "genbank": "KT124814",
        "tile_begin": 7712,
        "subtype": "B",
        "motif": [
            "CREB/ATF"
        ],
        "motif_beg": [
            114
        ],
        "motif_end": [
            123
        ]
    },
    {
        "lanl_id": "B.US.02.CR0017Q.FJ469687:7712",
        "genbank": "FJ469687",
        "tile_begin": 7712,
        "subtype": "B",
        "motif": [],
        "motif_beg": [],
        "motif_end": []
    },
    {
        "lanl_id": "B.US.02.CR0023W.FJ469688:7712",
        "genbank": "FJ469688",
        "tile_begin": 7712,
        "subtype": "B",
        "motif": [],
        "motif_beg": [],
        "motif_end": []
    },
    {
        "lanl_id": "B.US.02.CR0058S.FJ469693:7712",
        "genbank": "FJ469693",
        "tile_begin": 7712,
        "subtype": "B",
        "motif": [
            "ETS",
            "CREB/ATF"
        ],
        "motif_beg": [
            90,
            108
        ],
        "motif_end": [
            98,
            117
        ]
    },
    {
        "lanl_id": "B.US.02.F706.FJ469728:7712",
        "genbank": "FJ469728",
        "tile_begin": 7712,
        "subtype": "B",
        "motif": [
            "ETS",
            "CREB/ATF"
        ],
        "motif_beg": [
            90,
            116
        ],
        "motif_end": [
            98,
            125
        ]
    },
    {
        "lanl_id": "B.US.01.REJO_TF1.JN944911:7712",
        "genbank": "JN944911",
        "tile_begin": 7712,
        "subtype": "B",
        "motif": [],
        "motif_beg": [],
        "motif_end": []
    },
    {
        "lanl_id": "B.SE.13.083ET.MF373185:7712",
        "genbank": "MF373185",
        "tile_begin": 7712,
        "subtype": "B",
        "motif": [
            "ETS",
            "CREB/ATF",
            "CREB/ATF"
        ],
        "motif_beg": [
            88,
            106,
            114
        ],
        "motif_end": [
            96,
            115,
            123
        ]
    },
    {
        "lanl_id": "B.SE.12.SE600057.KP411828:7712",
        "genbank": "KP411828",
        "tile_begin": 7712,
        "subtype": "B",
        "motif": [
            "ETS",
            "other",
            "CREB/ATF"
        ],
        "motif_beg": [
            88,
            103,
            120
        ],
        "motif_end": [
            96,
            113,
            129
        ]
    },
    {
        "lanl_id": "B.SE.12.071EG.MF373174:7712",
        "genbank": "MF373174",
        "tile_begin": 7712,
        "subtype": "B",
        "motif": [
            "ETS",
            "CREB/ATF",
            "CREB/ATF"
        ],
        "motif_beg": [
            88,
            114,
            120
        ],
        "motif_end": [
            96,
            123,
            129
        ]
    },
    {
        "lanl_id": "B.KR.99.99HYH2.JQ316129:7712",
        "genbank": "JQ316129",
        "tile_begin": 7712,
        "subtype": "B",
        "motif": [
            "CREB/ATF"
        ],
        "motif_beg": [
            108
        ],
        "motif_end": [
            117
        ]
    },
    {
        "lanl_id": "B.MM.99.mSTD101.AB097870:7712",
        "genbank": "AB097870",
        "tile_begin": 7712,
        "subtype": "B",
        "motif": [
            "ETS"
        ],
        "motif_beg": [
            90
        ],
        "motif_end": [
            98
        ]
    },
    {
        "lanl_id": "B.NL.00.671_00T36.AY423387:7712",
        "genbank": "AY423387",
        "tile_begin": 7712,
        "subtype": "B",
        "motif": [
            "ETS",
            "CREB/ATF"
        ],
        "motif_beg": [
            88,
            120
        ],
        "motif_end": [
            96,
            129
        ]
    },
    {
        "lanl_id": "B.NL.86.3202A21_ACH3202A21.U34604:7712",
        "genbank": "U34604",
        "tile_begin": 7712,
        "subtype": "B",
        "motif": [],
        "motif_beg": [],
        "motif_end": []
    },
    {
        "lanl_id": "B.NL.96.H434_42_A1.AY970948:7712",
        "genbank": "AY970948",
        "tile_begin": 7712,
        "subtype": "B",
        "motif": [],
        "motif_beg": [],
        "motif_end": []
    },
    {
        "lanl_id": "B.PE.06.502_0524_FL04.JF320008:7712",
        "genbank": "JF320008",
        "tile_begin": 7712,
        "subtype": "B",
        "motif": [
            "ETS",
            "CREB/ATF",
            "CREB/ATF",
            "other"
        ],
        "motif_beg": [
            88,
            105,
            114,
            116
        ],
        "motif_end": [
            96,
            114,
            123,
            128
        ]
    },
    {
        "lanl_id": "B.PE.06.502_0648_FL02.JF320215:7712",
        "genbank": "JF320215",
        "tile_begin": 7712,
        "subtype": "B",
        "motif": [],
        "motif_beg": [],
        "motif_end": []
    },
    {
        "lanl_id": "B.PE.06.502_0841_FL04.JF320208:7712",
        "genbank": "JF320208",
        "tile_begin": 7712,
        "subtype": "B",
        "motif": [
            "ETS",
            "CREB/ATF",
            "CREB/ATF",
            "CREB/ATF"
        ],
        "motif_beg": [
            88,
            106,
            114,
            121
        ],
        "motif_end": [
            96,
            115,
            123,
            130
        ]
    },
    {
        "lanl_id": "B.KR.93.HP_17_02LSP11_2268.KJ140262:7712",
        "genbank": "KJ140262",
        "tile_begin": 7712,
        "subtype": "B",
        "motif": [
            "CREB/ATF"
        ],
        "motif_beg": [
            116
        ],
        "motif_end": [
            125
        ]
    },
    {
        "lanl_id": "B.PE.06.502_2794_FL05.JF320244:7712",
        "genbank": "JF320244",
        "tile_begin": 7712,
        "subtype": "B",
        "motif": [
            "ETS"
        ],
        "motif_beg": [
            88
        ],
        "motif_end": [
            96
        ]
    },
    {
        "lanl_id": "B.PE.07.502_1047_wg5.JF320226:7712",
        "genbank": "JF320226",
        "tile_begin": 7712,
        "subtype": "B",
        "motif": [],
        "motif_beg": [],
        "motif_end": []
    },
    {
        "lanl_id": "B.PE.07.502_1399_wg4.JF320013:7712",
        "genbank": "JF320013",
        "tile_begin": 7712,
        "subtype": "B",
        "motif": [
            "ETS"
        ],
        "motif_beg": [
            88
        ],
        "motif_end": [
            96
        ]
    },
    {
        "lanl_id": "B.PE.07.502_2254_FL6.JF320018:7712",
        "genbank": "JF320018",
        "tile_begin": 7712,
        "subtype": "B",
        "motif": [
            "ETS",
            "CREB/ATF",
            "CREB/ATF"
        ],
        "motif_beg": [
            88,
            114,
            121
        ],
        "motif_end": [
            96,
            123,
            130
        ]
    },
    {
        "lanl_id": "B.PE.07.502_2349_wg2.JF320028:7712",
        "genbank": "JF320028",
        "tile_begin": 7712,
        "subtype": "B",
        "motif": [],
        "motif_beg": [],
        "motif_end": []
    },
    {
        "lanl_id": "B.PE.07.502_2622_wg1.JF320189:7712",
        "genbank": "JF320189",
        "tile_begin": 7712,
        "subtype": "B",
        "motif": [
            "ETS",
            "CREB/ATF",
            "CREB/ATF"
        ],
        "motif_beg": [
            88,
            106,
            114
        ],
        "motif_end": [
            96,
            115,
            123
        ]
    },
    {
        "lanl_id": "B.PE.07.502_2649_wg8.JF320019:7712",
        "genbank": "JF320019",
        "tile_begin": 7712,
        "subtype": "B",
        "motif": [],
        "motif_beg": [],
        "motif_end": []
    },
    {
        "lanl_id": "B.PE.07.DMTF1.MN887108:7712",
        "genbank": "MN887108",
        "tile_begin": 7712,
        "subtype": "B",
        "motif": [
            "ETS",
            "other",
            "CREB/ATF"
        ],
        "motif_beg": [
            87,
            102,
            119
        ],
        "motif_end": [
            95,
            112,
            128
        ]
    },
    {
        "lanl_id": "B.PE.07.FAM193.MN887109:7712",
        "genbank": "MN887109",
        "tile_begin": 7712,
        "subtype": "B",
        "motif": [],
        "motif_beg": [],
        "motif_end": []
    },
    {
        "lanl_id": "B.PE.07.502_0525_wg5.JF320191:7712",
        "genbank": "JF320191",
        "tile_begin": 7712,
        "subtype": "B",
        "motif": [],
        "motif_beg": [],
        "motif_end": []
    },
    {
        "lanl_id": "B.PE.07.SEC11A.MN887110:7712",
        "genbank": "MN887110",
        "tile_begin": 7712,
        "subtype": "B",
        "motif": [],
        "motif_beg": [],
        "motif_end": []
    },
    {
        "lanl_id": "B.KR.93.93PJA9.MN043595:7712",
        "genbank": "MN043595",
        "tile_begin": 7712,
        "subtype": "B",
        "motif": [
            "CREB/ATF"
        ],
        "motif_beg": [
            108
        ],
        "motif_end": [
            117
        ]
    },
    {
        "lanl_id": "B.KR.93.93JJS10.MK577479:7712",
        "genbank": "MK577479",
        "tile_begin": 7712,
        "subtype": "B",
        "motif": [
            "CREB/ATF"
        ],
        "motif_beg": [
            116
        ],
        "motif_end": [
            125
        ]
    },
    {
        "lanl_id": "B.KR.05.05YJN2.JQ316134:7712",
        "genbank": "JQ316134",
        "tile_begin": 7712,
        "subtype": "B",
        "motif": [],
        "motif_beg": [],
        "motif_end": []
    },
    {
        "lanl_id": "B.KR.07.07KTG10_HP_14.MN043605:7712",
        "genbank": "MN043605",
        "tile_begin": 7712,
        "subtype": "B",
        "motif": [
            "ETS",
            "CREB/ATF",
            "CREB/ATF"
        ],
        "motif_beg": [
            88,
            114,
            120
        ],
        "motif_end": [
            96,
            123,
            129
        ]
    },
    {
        "lanl_id": "B.KR.07.07KYY4.JQ341411:7712",
        "genbank": "JQ341411",
        "tile_begin": 7712,
        "subtype": "B",
        "motif": [
            "ETS",
            "CREB/ATF"
        ],
        "motif_beg": [
            90,
            108
        ],
        "motif_end": [
            98,
            117
        ]
    },
    {
        "lanl_id": "B.KR.07.KR001.MT021899:7712",
        "genbank": "MT021899",
        "tile_begin": 7712,
        "subtype": "B",
        "motif": [
            "ETS",
            "CREB/ATF"
        ],
        "motif_beg": [
            90,
            116
        ],
        "motif_end": [
            98,
            125
        ]
    },
    {
        "lanl_id": "B.KR.07.KR002.MT021900:7712",
        "genbank": "MT021900",
        "tile_begin": 7712,
        "subtype": "B",
        "motif": [],
        "motif_beg": [],
        "motif_end": []
    },
    {
        "lanl_id": "B.KR.07.KR006.MT021903:7712",
        "genbank": "MT021903",
        "tile_begin": 7712,
        "subtype": "B",
        "motif": [
            "CREB/ATF"
        ],
        "motif_beg": [
            116
        ],
        "motif_end": [
            125
        ]
    },
    {
        "lanl_id": "B.KR.08.KR012.MT021904:7712",
        "genbank": "MT021904",
        "tile_begin": 7712,
        "subtype": "B",
        "motif": [
            "ETS",
            "CREB/ATF"
        ],
        "motif_beg": [
            90,
            108
        ],
        "motif_end": [
            98,
            117
        ]
    },
    {
        "lanl_id": "B.KR.08.KR014.MT021905:7712",
        "genbank": "MT021905",
        "tile_begin": 7712,
        "subtype": "B",
        "motif": [],
        "motif_beg": [],
        "motif_end": []
    },
    {
        "lanl_id": "B.KR.93.93KJK4.MN237645:7712",
        "genbank": "MN237645",
        "tile_begin": 7712,
        "subtype": "B",
        "motif": [
            "ETS",
            "CREB/ATF"
        ],
        "motif_beg": [
            90,
            116
        ],
        "motif_end": [
            98,
            125
        ]
    },
    {
        "lanl_id": "B.KR.08.KR016.MT021906:7712",
        "genbank": "MT021906",
        "tile_begin": 7712,
        "subtype": "B",
        "motif": [],
        "motif_beg": [],
        "motif_end": []
    },
    {
        "lanl_id": "B.KR.08.KR020.MT021908:7712",
        "genbank": "MT021908",
        "tile_begin": 7712,
        "subtype": "B",
        "motif": [
            "ETS",
            "CREB/ATF"
        ],
        "motif_beg": [
            90,
            108
        ],
        "motif_end": [
            98,
            117
        ]
    },
    {
        "lanl_id": "B.KR.08.KR021.MT021909:7712",
        "genbank": "MT021909",
        "tile_begin": 7712,
        "subtype": "B",
        "motif": [
            "CREB/ATF"
        ],
        "motif_beg": [
            116
        ],
        "motif_end": [
            125
        ]
    },
    {
        "lanl_id": "B.KR.12.12LJW12_HP_3.MW405324:7712",
        "genbank": "MW405324",
        "tile_begin": 7712,
        "subtype": "B",
        "motif": [
            "ETS"
        ],
        "motif_beg": [
            90
        ],
        "motif_end": [
            98
        ]
    },
    {
        "lanl_id": "B.KR.12.12Lsw3_HP_15.MT224127:7712",
        "genbank": "MT224127",
        "tile_begin": 7712,
        "subtype": "B",
        "motif": [
            "ETS",
            "CREB/ATF"
        ],
        "motif_beg": [
            90,
            108
        ],
        "motif_end": [
            98,
            117
        ]
    },
    {
        "lanl_id": "B.KR.19.HP_7_19LSM8_Aug_2019A.MT559052:7712",
        "genbank": "MT559052",
        "tile_begin": 7712,
        "subtype": "B",
        "motif": [],
        "motif_beg": [],
        "motif_end": []
    },
    {
        "lanl_id": "B.KR.91.91OSG10.KF561442:7712",
        "genbank": "KF561442",
        "tile_begin": 7712,
        "subtype": "B",
        "motif": [
            "ETS",
            "CREB/ATF"
        ],
        "motif_beg": [
            90,
            116
        ],
        "motif_end": [
            98,
            125
        ]
    },
    {
        "lanl_id": "B.KR.92.93LSW7_10899.KJ140266:7712",
        "genbank": "KJ140266",
        "tile_begin": 7712,
        "subtype": "B",
        "motif": [
            "CREB/ATF"
        ],
        "motif_beg": [
            116
        ],
        "motif_end": [
            125
        ]
    },
    {
        "lanl_id": "B.KR.93.93BGO2_Feb_1993.MT559045:7712",
        "genbank": "MT559045",
        "tile_begin": 7712,
        "subtype": "B",
        "motif": [
            "CREB/ATF"
        ],
        "motif_beg": [
            116
        ],
        "motif_end": [
            125
        ]
    },
    {
        "lanl_id": "B.KR.08.KR017.MT021907:7712",
        "genbank": "MT021907",
        "tile_begin": 7712,
        "subtype": "B",
        "motif": [],
        "motif_beg": [],
        "motif_end": []
    },
    {
        "lanl_id": "B.PE.13.DEMB13PE010.MH078552:7712",
        "genbank": "MH078552",
        "tile_begin": 7712,
        "subtype": "B",
        "motif": [
            "ETS"
        ],
        "motif_beg": [
            90
        ],
        "motif_end": [
            98
        ]
    },
    {
        "lanl_id": "B.PE.14.DEMB14PE008.MH078553:7712",
        "genbank": "MH078553",
        "tile_begin": 7712,
        "subtype": "B",
        "motif": [],
        "motif_beg": [],
        "motif_end": []
    },
    {
        "lanl_id": "B.PE.14.DEMB14PE012.MN703133:7712",
        "genbank": "MN703133",
        "tile_begin": 7712,
        "subtype": "B",
        "motif": [
            "ETS",
            "CREB/ATF"
        ],
        "motif_beg": [
            88,
            120
        ],
        "motif_end": [
            96,
            129
        ]
    },
    {
        "lanl_id": "B.RU.19.RU_ERS_3728_2019.MZ427732:7712",
        "genbank": "MZ427732",
        "tile_begin": 7712,
        "subtype": "B",
        "motif": [],
        "motif_beg": [],
        "motif_end": []
    },
    {
        "lanl_id": "B.RU.19.RU_ERS_3746_2019.MZ427739:7712",
        "genbank": "MZ427739",
        "tile_begin": 7712,
        "subtype": "B",
        "motif": [],
        "motif_beg": [],
        "motif_end": []
    },
    {
        "lanl_id": "B.RU.20.RU_ERS_3596_2020.MZ427708:7712",
        "genbank": "MZ427708",
        "tile_begin": 7712,
        "subtype": "B",
        "motif": [],
        "motif_beg": [],
        "motif_end": []
    },
    {
        "lanl_id": "B.RU.20.RU_ERS_3624_2020.MZ427713:7712",
        "genbank": "MZ427713",
        "tile_begin": 7712,
        "subtype": "B",
        "motif": [
            "ETS",
            "CREB/ATF"
        ],
        "motif_beg": [
            88,
            114
        ],
        "motif_end": [
            96,
            123
        ]
    },
    {
        "lanl_id": "B.SE.03.003SE.MF373125:7712",
        "genbank": "MF373125",
        "tile_begin": 7712,
        "subtype": "B",
        "motif": [
            "ETS",
            "CREB/ATF"
        ],
        "motif_beg": [
            88,
            114
        ],
        "motif_end": [
            96,
            123
        ]
    },
    {
        "lanl_id": "B.SE.03.005SE.MF373127:7712",
        "genbank": "MF373127",
        "tile_begin": 7712,
        "subtype": "B",
        "motif": [
            "CREB/ATF"
        ],
        "motif_beg": [
            114
        ],
        "motif_end": [
            123
        ]
    },
    {
        "lanl_id": "B.SE.05.007SE.MF373129:7712",
        "genbank": "MF373129",
        "tile_begin": 7712,
        "subtype": "B",
        "motif": [
            "CREB/ATF"
        ],
        "motif_beg": [
            114
        ],
        "motif_end": [
            123
        ]
    },
    {
        "lanl_id": "B.SE.05.SE600063.KP411829:7712",
        "genbank": "KP411829",
        "tile_begin": 7712,
        "subtype": "B",
        "motif": [],
        "motif_beg": [],
        "motif_end": []
    },
    {
        "lanl_id": "B.RU.19.RU_ERS_3691_2019.MZ427736:7712",
        "genbank": "MZ427736",
        "tile_begin": 7712,
        "subtype": "B",
        "motif": [
            "ETS",
            "CREB/ATF"
        ],
        "motif_beg": [
            88,
            106
        ],
        "motif_end": [
            96,
            115
        ]
    },
    {
        "lanl_id": "B.SE.08.028SE.MF373142:7712",
        "genbank": "MF373142",
        "tile_begin": 7712,
        "subtype": "B",
        "motif": [
            "ETS",
            "CREB/ATF"
        ],
        "motif_beg": [
            88,
            114
        ],
        "motif_end": [
            96,
            123
        ]
    },
    {
        "lanl_id": "B.SE.09.SE600001.KP411822:7712",
        "genbank": "KP411822",
        "tile_begin": 7712,
        "subtype": "B",
        "motif": [
            "ETS",
            "CREB/ATF"
        ],
        "motif_beg": [
            88,
            114
        ],
        "motif_end": [
            96,
            123
        ]
    },
    {
        "lanl_id": "B.SE.10.040CA.MF373151:7712",
        "genbank": "MF373151",
        "tile_begin": 7712,
        "subtype": "B",
        "motif": [
            "other",
            "CREB/ATF"
        ],
        "motif_beg": [
            109,
            120
        ],
        "motif_end": [
            115,
            129
        ]
    },
    {
        "lanl_id": "B.SE.10.SE600012.KP411823:7712",
        "genbank": "KP411823",
        "tile_begin": 7712,
        "subtype": "B",
        "motif": [
            "ETS",
            "ETS",
            "CREB/ATF"
        ],
        "motif_beg": [
            73,
            88,
            120
        ],
        "motif_end": [
            81,
            96,
            129
        ]
    },
    {
        "lanl_id": "B.SE.10.SE600046.KP411827:7712",
        "genbank": "KP411827",
        "tile_begin": 7712,
        "subtype": "B",
        "motif": [],
        "motif_beg": [],
        "motif_end": []
    },
    {
        "lanl_id": "B.SE.11.058SE.MF373161:7712",
        "genbank": "MF373161",
        "tile_begin": 7712,
        "subtype": "B",
        "motif": [],
        "motif_beg": [],
        "motif_end": []
    },
    {
        "lanl_id": "B.SE.11.059SE.MF373162:7712",
        "genbank": "MF373162",
        "tile_begin": 7712,
        "subtype": "B",
        "motif": [
            "ETS",
            "CREB/ATF"
        ],
        "motif_beg": [
            110,
            116
        ],
        "motif_end": [
            118,
            125
        ]
    },
    {
        "lanl_id": "B.SE.11.SE600023.KP411824:7712",
        "genbank": "KP411824",
        "tile_begin": 7712,
        "subtype": "B",
        "motif": [],
        "motif_beg": [],
        "motif_end": []
    },
    {
        "lanl_id": "B.SE.11.SE600034.KP411825:7712",
        "genbank": "KP411825",
        "tile_begin": 7712,
        "subtype": "B",
        "motif": [],
        "motif_beg": [],
        "motif_end": []
    },
    {
        "lanl_id": "B.SE.09.030SE.MF373144:7712",
        "genbank": "MF373144",
        "tile_begin": 7712,
        "subtype": "B",
        "motif": [],
        "motif_beg": [],
        "motif_end": []
    },
    {
        "lanl_id": "B.RU.18.RU_ERS_3888_2018.MZ427707:7712",
        "genbank": "MZ427707",
        "tile_begin": 7712,
        "subtype": "B",
        "motif": [
            "CREB/ATF"
        ],
        "motif_beg": [
            116
        ],
        "motif_end": [
            125
        ]
    },
    {
        "lanl_id": "B.RU.18.RU_ERS_3287_2018.MZ427772:7712",
        "genbank": "MZ427772",
        "tile_begin": 7712,
        "subtype": "B",
        "motif": [],
        "motif_beg": [],
        "motif_end": []
    },
    {
        "lanl_id": "B.RU.18.RU_ERS_3196_2018.MZ427768:7712",
        "genbank": "MZ427768",
        "tile_begin": 7712,
        "subtype": "B",
        "motif": [],
        "motif_beg": [],
        "motif_end": []
    },
    {
        "lanl_id": "B.PE.15.DEMB15PE001.MN703134:7712",
        "genbank": "MN703134",
        "tile_begin": 7712,
        "subtype": "B",
        "motif": [
            "ETS",
            "CREB/ATF"
        ],
        "motif_beg": [
            88,
            120
        ],
        "motif_end": [
            96,
            129
        ]
    },
    {
        "lanl_id": "B.PE.16.DEMB16PE003.MH078554:7712",
        "genbank": "MH078554",
        "tile_begin": 7712,
        "subtype": "B",
        "motif": [
            "ETS",
            "CREB/ATF"
        ],
        "motif_beg": [
            88,
            120
        ],
        "motif_end": [
            96,
            129
        ]
    },
    {
        "lanl_id": "B.PE.16.DEMB16PE009.MH078555:7712",
        "genbank": "MH078555",
        "tile_begin": 7712,
        "subtype": "B",
        "motif": [],
        "motif_beg": [],
        "motif_end": []
    },
    {
        "lanl_id": "B.PH.15.DEMB15PH002.KY658689:7712",
        "genbank": "KY658689",
        "tile_begin": 7712,
        "subtype": "B",
        "motif": [
            "ETS",
            "CREB/ATF",
            "CREB/ATF",
            "other"
        ],
        "motif_beg": [
            88,
            114,
            120,
            141
        ],
        "motif_end": [
            96,
            123,
            129,
            150
        ]
    },
    {
        "lanl_id": "B.PH.15.DEMB15PH003.KY658690:7712",
        "genbank": "KY658690",
        "tile_begin": 7712,
        "subtype": "B",
        "motif": [
            "ETS",
            "CREB/ATF"
        ],
        "motif_beg": [
            88,
            114
        ],
        "motif_end": [
            96,
            123
        ]
    },
    {
        "lanl_id": "B.PH.16.1022.MH327757:7712",
        "genbank": "MH327757",
        "tile_begin": 7712,
        "subtype": "B",
        "motif": [
            "ETS",
            "CREB/ATF",
            "CREB/ATF"
        ],
        "motif_beg": [
            88,
            106,
            114
        ],
        "motif_end": [
            96,
            115,
            123
        ]
    },
    {
        "lanl_id": "B.PL.x.DEMBXXPL001.KC596069:7712",
        "genbank": "KC596069",
        "tile_begin": 7712,
        "subtype": "B",
        "motif": [],
        "motif_beg": [],
        "motif_end": []
    },
    {
        "lanl_id": "B.PY.02.02PY_PSP0019.JN251896:7712",
        "genbank": "JN251896",
        "tile_begin": 7712,
        "subtype": "B",
        "motif": [
            "ETS",
            "CREB/ATF",
            "CREB/ATF"
        ],
        "motif_beg": [
            88,
            114,
            120
        ],
        "motif_end": [
            96,
            123,
            129
        ]
    },
    {
        "lanl_id": "B.PY.02.02PY_PSP0090.JN251901:7712",
        "genbank": "JN251901",
        "tile_begin": 7712,
        "subtype": "B",
        "motif": [],
        "motif_beg": [],
        "motif_end": []
    },
    {
        "lanl_id": "B.PY.03.03PY_PSP0115.JN251906:7712",
        "genbank": "JN251906",
        "tile_begin": 7712,
        "subtype": "B",
        "motif": [
            "ETS",
            "CREB/ATF"
        ],
        "motif_beg": [
            88,
            106
        ],
        "motif_end": [
            96,
            115
        ]
    },
    {
        "lanl_id": "B.RU.04.04RU139095.AY819715:7712",
        "genbank": "AY819715",
        "tile_begin": 7712,
        "subtype": "B",
        "motif": [
            "ETS",
            "CREB/ATF"
        ],
        "motif_beg": [
            88,
            114
        ],
        "motif_end": [
            96,
            123
        ]
    },
    {
        "lanl_id": "B.RU.09.09RU4457.JX500709:7712",
        "genbank": "JX500709",
        "tile_begin": 7712,
        "subtype": "B",
        "motif": [
            "CREB/ATF"
        ],
        "motif_beg": [
            108
        ],
        "motif_end": [
            117
        ]
    },
    {
        "lanl_id": "B.RU.10.10RU6629.JX500707:7712",
        "genbank": "JX500707",
        "tile_begin": 7712,
        "subtype": "B",
        "motif": [
            "ETS",
            "CREB/ATF",
            "CREB/ATF"
        ],
        "motif_beg": [
            88,
            106,
            120
        ],
        "motif_end": [
            96,
            115,
            129
        ]
    },
    {
        "lanl_id": "B.RU.11.11RU21n.JX500708:7712",
        "genbank": "JX500708",
        "tile_begin": 7712,
        "subtype": "B",
        "motif": [
            "ETS",
            "SP",
            "CREB/ATF",
            "CREB/ATF",
            "other"
        ],
        "motif_beg": [
            88,
            100,
            105,
            120,
            141
        ],
        "motif_end": [
            96,
            110,
            114,
            129,
            150
        ]
    },
    {
        "lanl_id": "B.RU.14.DEMB14RU009.MN703140:7712",
        "genbank": "MN703140",
        "tile_begin": 7712,
        "subtype": "B",
        "motif": [],
        "motif_beg": [],
        "motif_end": []
    },
    {
        "lanl_id": "B.RU.15.RU_ERS_2994_2015.MZ427754:7712",
        "genbank": "MZ427754",
        "tile_begin": 7712,
        "subtype": "B",
        "motif": [
            "ETS",
            "CREB/ATF"
        ],
        "motif_beg": [
            88,
            106
        ],
        "motif_end": [
            96,
            115
        ]
    },
    {
        "lanl_id": "B.RU.15.RU_ERS_543_2015.MZ427719:7712",
        "genbank": "MZ427719",
        "tile_begin": 7712,
        "subtype": "B",
        "motif": [
            "ETS",
            "CREB/ATF",
            "CREB/ATF"
        ],
        "motif_beg": [
            88,
            114,
            120
        ],
        "motif_end": [
            96,
            123,
            129
        ]
    },
    {
        "lanl_id": "B.RU.15.RU_ERS_777_2015.MZ427724:7712",
        "genbank": "MZ427724",
        "tile_begin": 7712,
        "subtype": "B",
        "motif": [
            "ETS",
            "CREB/ATF",
            "CREB/ATF"
        ],
        "motif_beg": [
            88,
            106,
            120
        ],
        "motif_end": [
            96,
            115,
            129
        ]
    },
    {
        "lanl_id": "B.RU.17.RU_ERS_3121_2017.MZ427761:7712",
        "genbank": "MZ427761",
        "tile_begin": 7712,
        "subtype": "B",
        "motif": [
            "CREB/ATF"
        ],
        "motif_beg": [
            106
        ],
        "motif_end": [
            115
        ]
    },
    {
        "lanl_id": "B.ES.10.DEMB10ES002.KC473842:7712",
        "genbank": "KC473842",
        "tile_begin": 7712,
        "subtype": "B",
        "motif": [
            "CREB/ATF"
        ],
        "motif_beg": [
            105
        ],
        "motif_end": [
            114
        ]
    },
    {
        "lanl_id": "B.US.03.L8107.FJ469739:7712",
        "genbank": "FJ469739",
        "tile_begin": 7712,
        "subtype": "B",
        "motif": [
            "ETS",
            "CREB/ATF"
        ],
        "motif_beg": [
            88,
            106
        ],
        "motif_end": [
            96,
            115
        ]
    },
    {
        "lanl_id": "B.ES.09.X2730_2_nt0544_9494.MF157736:7712",
        "genbank": "MF157736",
        "tile_begin": 7712,
        "subtype": "B",
        "motif": [
            "ETS",
            "CREB/ATF",
            "CREB/ATF"
        ],
        "motif_beg": [
            88,
            106,
            115
        ],
        "motif_end": [
            96,
            115,
            124
        ]
    },
    {
        "lanl_id": "B.ES.09.P2149_3.GU362881:7712",
        "genbank": "GU362881",
        "tile_begin": 7712,
        "subtype": "B",
        "motif": [
            "ETS",
            "CREB/ATF",
            "CREB/ATF"
        ],
        "motif_beg": [
            88,
            114,
            120
        ],
        "motif_end": [
            96,
            123,
            129
        ]
    },
    {
        "lanl_id": "B.BR.16.HI2016_31.MG572010:7712",
        "genbank": "MG572010",
        "tile_begin": 7712,
        "subtype": "B",
        "motif": [],
        "motif_beg": [],
        "motif_end": []
    },
    {
        "lanl_id": "B.BR.89.BZ167.AY173956:7712",
        "genbank": "AY173956",
        "tile_begin": 7712,
        "subtype": "B",
        "motif": [
            "ETS",
            "CREB/ATF"
        ],
        "motif_beg": [
            88,
            106
        ],
        "motif_end": [
            96,
            115
        ]
    },
    {
        "lanl_id": "B.CA.06.502_1027_wg01.JF320413:7712",
        "genbank": "JF320413",
        "tile_begin": 7712,
        "subtype": "B",
        "motif": [
            "CREB/ATF"
        ],
        "motif_beg": [
            114
        ],
        "motif_end": [
            123
        ]
    },
    {
        "lanl_id": "B.CA.06.502_1799_FL02.JF320427:7712",
        "genbank": "JF320427",
        "tile_begin": 7712,
        "subtype": "B",
        "motif": [
            "ETS",
            "CREB/ATF"
        ],
        "motif_beg": [
            88,
            114
        ],
        "motif_end": [
            96,
            123
        ]
    },
    {
        "lanl_id": "B.CA.07.502_1191_03.JF320424:7712",
        "genbank": "JF320424",
        "tile_begin": 7712,
        "subtype": "B",
        "motif": [],
        "motif_beg": [],
        "motif_end": []
    },
    {
        "lanl_id": "B.CA.16.ART1_63A3_ID27_9087_172.ON816029:7712",
        "genbank": "ON816029",
        "tile_begin": 7712,
        "subtype": "B",
        "motif": [
            "ETS",
            "CREB/ATF"
        ],
        "motif_beg": [
            90,
            116
        ],
        "motif_end": [
            98,
            125
        ]
    },
    {
        "lanl_id": "B.CA.16.ART4_70p1G10_76C0P0_493.ON816372:7712",
        "genbank": "ON816372",
        "tile_begin": 7712,
        "subtype": "B",
        "motif": [],
        "motif_beg": [],
        "motif_end": []
    },
    {
        "lanl_id": "B.CA.16.P1_G2_ADARB1.MW881680:7712",
        "genbank": "MW881680",
        "tile_begin": 7712,
        "subtype": "B",
        "motif": [],
        "motif_beg": [],
        "motif_end": []
    },
    {
        "lanl_id": "B.BR.16.HI2016_23.MG572002:7712",
        "genbank": "MG572002",
        "tile_begin": 7712,
        "subtype": "B",
        "motif": [
            "ETS",
            "CREB/ATF",
            "CREB/ATF"
        ],
        "motif_beg": [
            88,
            114,
            121
        ],
        "motif_end": [
            96,
            123,
            130
        ]
    },
    {
        "lanl_id": "B.CA.17.P2_G11_CPEB4.MW881686:7712",
        "genbank": "MW881686",
        "tile_begin": 7712,
        "subtype": "B",
        "motif": [
            "ETS",
            "CREB/ATF",
            "CREB/ATF",
            "CREB/ATF"
        ],
        "motif_beg": [
            88,
            105,
            114,
            115
        ],
        "motif_end": [
            96,
            114,
            123,
            124
        ]
    },
    {
        "lanl_id": "B.CA.18.ART3_R2p2F6_Barcode57__57_Cluster0_Phase0.MZ662580:7712",
        "genbank": "MZ662580",
        "tile_begin": 7712,
        "subtype": "B",
        "motif": [],
        "motif_beg": [],
        "motif_end": []
    },
    {
        "lanl_id": "B.CA.18.ART7_R4p1_B6_Barcode39__39_Cluster2_Phase2.MZ662695:7712",
        "genbank": "MZ662695",
        "tile_begin": 7712,
        "subtype": "B",
        "motif": [
            "ETS",
            "CREB/ATF"
        ],
        "motif_beg": [
            87,
            105
        ],
        "motif_end": [
            95,
            114
        ]
    },
    {
        "lanl_id": "B.CA.18.P1Col_11p1F2_B35C1P1_28.ON816682:7712",
        "genbank": "ON816682",
        "tile_begin": 7712,
        "subtype": "B",
        "motif": [],
        "motif_beg": [],
        "motif_end": []
    },
    {
        "lanl_id": "B.CA.18.P2Spl_15p1E6_B56C0P2_43.ON817097:7712",
        "genbank": "ON817097",
        "tile_begin": 7712,
        "subtype": "B",
        "motif": [
            "ETS",
            "CREB/ATF"
        ],
        "motif_beg": [
            88,
            106
        ],
        "motif_end": [
            96,
            115
        ]
    },
    {
        "lanl_id": "B.CA.19.P3_G12_CD200R1.MW881698:7712",
        "genbank": "MW881698",
        "tile_begin": 7712,
        "subtype": "B",
        "motif": [],
        "motif_beg": [],
        "motif_end": []
    },
    {
        "lanl_id": "B.CA.96.WC10C_4.AY314056:7712",
        "genbank": "AY314056",
        "tile_begin": 7712,
        "subtype": "B",
        "motif": [
            "CREB/ATF"
        ],
        "motif_beg": [
            114
        ],
        "motif_end": [
            123
        ]
    },
    {
        "lanl_id": "B.CA.97.CANB3FULL.AY779553:7712",
        "genbank": "AY779553",
        "tile_begin": 7712,
        "subtype": "B",
        "motif": [],
        "motif_beg": [],
        "motif_end": []
    },
    {
        "lanl_id": "B.CA.x.GOL016V01.DQ322223:7712",
        "genbank": "DQ322223",
        "tile_begin": 7712,
        "subtype": "B",
        "motif": [],
        "motif_beg": [],
        "motif_end": []
    },
    {
        "lanl_id": "B.CA.17.P4_G15_CPNE1.MW881713:7712",
        "genbank": "MW881713",
        "tile_begin": 7712,
        "subtype": "B",
        "motif": [],
        "motif_beg": [],
        "motif_end": []
    },
    {
        "lanl_id": "B.CA.x.HDM003V01.DQ322227:7712",
        "genbank": "DQ322227",
        "tile_begin": 7712,
        "subtype": "B",
        "motif": [
            "ETS",
            "CREB/ATF",
            "CREB/ATF"
        ],
        "motif_beg": [
            88,
            114,
            120
        ],
        "motif_end": [
            96,
            123,
            129
        ]
    },
    {
        "lanl_id": "B.BR.16.HI2016_21.MG571999:7712",
        "genbank": "MG571999",
        "tile_begin": 7712,
        "subtype": "B",
        "motif": [
            "ETS",
            "CREB/ATF"
        ],
        "motif_beg": [
            90,
            116
        ],
        "motif_end": [
            98,
            125
        ]
    },
    {
        "lanl_id": "B.BR.16.HI2016_12.MG571987:7712",
        "genbank": "MG571987",
        "tile_begin": 7712,
        "subtype": "B",
        "motif": [],
        "motif_beg": [],
        "motif_end": []
    },
    {
        "lanl_id": "B.BR.10.10BR_SP047.KT427804:7712",
        "genbank": "KT427804",
        "tile_begin": 7712,
        "subtype": "B",
        "motif": [
            "CREB/ATF"
        ],
        "motif_beg": [
            105
        ],
        "motif_end": [
            114
        ]
    },
    {
        "lanl_id": "B.BR.10.10BR_SP051.KT427803:7712",
        "genbank": "KT427803",
        "tile_begin": 7712,
        "subtype": "B",
        "motif": [
            "ETS",
            "CREB/ATF"
        ],
        "motif_beg": [
            88,
            106
        ],
        "motif_end": [
            96,
            115
        ]
    },
    {
        "lanl_id": "B.BR.10.10BR_SP062.KT427799:7712",
        "genbank": "KT427799",
        "tile_begin": 7712,
        "subtype": "B",
        "motif": [],
        "motif_beg": [],
        "motif_end": []
    },
    {
        "lanl_id": "B.BR.10.10BR_SP065.KT427797:7712",
        "genbank": "KT427797",
        "tile_begin": 7712,
        "subtype": "B",
        "motif": [],
        "motif_beg": [],
        "motif_end": []
    },
    {
        "lanl_id": "B.BR.10.10BR_SP067.KT427796:7712",
        "genbank": "KT427796",
        "tile_begin": 7712,
        "subtype": "B",
        "motif": [],
        "motif_beg": [],
        "motif_end": []
    },
    {
        "lanl_id": "B.BR.10.10BR_SP074.KT427794:7712",
        "genbank": "KT427794",
        "tile_begin": 7712,
        "subtype": "B",
        "motif": [],
        "motif_beg": [],
        "motif_end": []
    },
    {
        "lanl_id": "B.BR.10.DEMB10BR038.KU749390:7712",
        "genbank": "KU749390",
        "tile_begin": 7712,
        "subtype": "B",
        "motif": [
            "CREB/ATF"
        ],
        "motif_beg": [
            114
        ],
        "motif_end": [
            123
        ]
    },
    {
        "lanl_id": "B.BR.16.10HU_UFRJ_2016.MK041566:7712",
        "genbank": "MK041566",
        "tile_begin": 7712,
        "subtype": "B",
        "motif": [],
        "motif_beg": [],
        "motif_end": []
    },
    {
        "lanl_id": "B.BR.16.HI2016_15.MG571991:7712",
        "genbank": "MG571991",
        "tile_begin": 7712,
        "subtype": "B",
        "motif": [],
        "motif_beg": [],
        "motif_end": []
    },
    {
        "lanl_id": "B.BR.16.12HU_UFRJ_2016.MK041568:7712",
        "genbank": "MK041568",
        "tile_begin": 7712,
        "subtype": "B",
        "motif": [],
        "motif_beg": [],
        "motif_end": []
    },
    {
        "lanl_id": "B.BR.16.16HI_2016.MK041575:7712",
        "genbank": "MK041575",
        "tile_begin": 7712,
        "subtype": "B",
        "motif": [
            "ETS",
            "CREB/ATF",
            "CREB/ATF",
            "CREB/ATF"
        ],
        "motif_beg": [
            88,
            106,
            114,
            121
        ],
        "motif_end": [
            96,
            115,
            123,
            130
        ]
    },
    {
        "lanl_id": "B.BR.16.19HI_2016.MK041586:7712",
        "genbank": "MK041586",
        "tile_begin": 7712,
        "subtype": "B",
        "motif": [
            "CREB/ATF"
        ],
        "motif_beg": [
            116
        ],
        "motif_end": [
            125
        ]
    },
    {
        "lanl_id": "B.BR.16.2HU_UFRJ_2016.MK041551:7712",
        "genbank": "MK041551",
        "tile_begin": 7712,
        "subtype": "B",
        "motif": [],
        "motif_beg": [],
        "motif_end": []
    },
    {
        "lanl_id": "B.BR.16.4HU_UFRJ_2016.MK041556:7712",
        "genbank": "MK041556",
        "tile_begin": 7712,
        "subtype": "B",
        "motif": [
            "ETS",
            "CREB/ATF"
        ],
        "motif_beg": [
            90,
            108
        ],
        "motif_end": [
            98,
            117
        ]
    },
    {
        "lanl_id": "B.BR.16.7HU_UFRJ_2016.MK041562:7712",
        "genbank": "MK041562",
        "tile_begin": 7712,
        "subtype": "B",
        "motif": [],
        "motif_beg": [],
        "motif_end": []
    },
    {
        "lanl_id": "B.BR.16.HI2016_02.MG571981:7712",
        "genbank": "MG571981",
        "tile_begin": 7712,
        "subtype": "B",
        "motif": [],
        "motif_beg": [],
        "motif_end": []
    },
    {
        "lanl_id": "B.BR.16.HI2016_03.MG571982:7712",
        "genbank": "MG571982",
        "tile_begin": 7712,
        "subtype": "B",
        "motif": [
            "ETS"
        ],
        "motif_beg": [
            88
        ],
        "motif_end": [
            96
        ]
    },
    {
        "lanl_id": "B.BR.16.HI2016_04.MG571983:7712",
        "genbank": "MG571983",
        "tile_begin": 7712,
        "subtype": "B",
        "motif": [],
        "motif_beg": [],
        "motif_end": []
    },
    {
        "lanl_id": "B.BR.16.14HI_2016.MK041573:7712",
        "genbank": "MK041573",
        "tile_begin": 7712,
        "subtype": "B",
        "motif": [
            "CREB/ATF"
        ],
        "motif_beg": [
            106
        ],
        "motif_end": [
            115
        ]
    },
    {
        "lanl_id": "B.BR.10.10BR_SP045.KJ849808:7712",
        "genbank": "KJ849808",
        "tile_begin": 7712,
        "subtype": "B",
        "motif": [
            "ETS",
            "CREB/ATF"
        ],
        "motif_beg": [
            90,
            116
        ],
        "motif_end": [
            98,
            125
        ]
    },
    {
        "lanl_id": "B.CA.x.HND_DRPI039V01.DQ322225:7712",
        "genbank": "DQ322225",
        "tile_begin": 7712,
        "subtype": "B",
        "motif": [],
        "motif_beg": [],
        "motif_end": []
    },
    {
        "lanl_id": "B.CH.00.HIV_CH_BID_V3530_2000.JQ403023:7712",
        "genbank": "JQ403023",
        "tile_begin": 7712,
        "subtype": "B",
        "motif": [],
        "motif_beg": [],
        "motif_end": []
    },
    {
        "lanl_id": "B.CN.07.AH070014.JF932469:7712",
        "genbank": "JF932469",
        "tile_begin": 7712,
        "subtype": "B",
        "motif": [],
        "motif_beg": [],
        "motif_end": []
    },
    {
        "lanl_id": "B.CN.07.AH070017.JF932470:7712",
        "genbank": "JF932470",
        "tile_begin": 7712,
        "subtype": "B",
        "motif": [],
        "motif_beg": [],
        "motif_end": []
    },
    {
        "lanl_id": "B.CN.07.AH070018.JF932471:7712",
        "genbank": "JF932471",
        "tile_begin": 7712,
        "subtype": "B",
        "motif": [
            "CREB/ATF"
        ],
        "motif_beg": [
            116
        ],
        "motif_end": [
            125
        ]
    },
    {
        "lanl_id": "B.CN.07.AH070057.JF932472:7712",
        "genbank": "JF932472",
        "tile_begin": 7712,
        "subtype": "B",
        "motif": [],
        "motif_beg": [],
        "motif_end": []
    },
    {
        "lanl_id": "B.CN.07.BJ070030.JF932473:7712",
        "genbank": "JF932473",
        "tile_begin": 7712,
        "subtype": "B",
        "motif": [],
        "motif_beg": [],
        "motif_end": []
    },
    {
        "lanl_id": "B.CN.07.CBJC261.JF932474:7712",
        "genbank": "JF932474",
        "tile_begin": 7712,
        "subtype": "B",
        "motif": [],
        "motif_beg": [],
        "motif_end": []
    },
    {
        "lanl_id": "B.CN.07.CBJC392.JF932475:7712",
        "genbank": "JF932475",
        "tile_begin": 7712,
        "subtype": "B",
        "motif": [],
        "motif_beg": [],
        "motif_end": []
    },
    {
        "lanl_id": "B.CN.07.CBJC394.JF932476:7712",
        "genbank": "JF932476",
        "tile_begin": 7712,
        "subtype": "B",
        "motif": [],
        "motif_beg": [],
        "motif_end": []
    },
    {
        "lanl_id": "B.CN.07.AH070011.JF932468:7712",
        "genbank": "JF932468",
        "tile_begin": 7712,
        "subtype": "B",
        "motif": [],
        "motif_beg": [],
        "motif_end": []
    },
    {
        "lanl_id": "B.CN.07.CBJC396.JF932477:7712",
        "genbank": "JF932477",
        "tile_begin": 7712,
        "subtype": "B",
        "motif": [],
        "motif_beg": [],
        "motif_end": []
    },
    {
        "lanl_id": "B.CN.07.GS070017.JF932484:7712",
        "genbank": "JF932484",
        "tile_begin": 7712,
        "subtype": "B",
        "motif": [],
        "motif_beg": [],
        "motif_end": []
    },
    {
        "lanl_id": "B.CN.07.GZ070002.JF932485:7712",
        "genbank": "JF932485",
        "tile_begin": 7712,
        "subtype": "B",
        "motif": [],
        "motif_beg": [],
        "motif_end": []
    },
    {
        "lanl_id": "B.CN.07.GZ070030.JF932486:7712",
        "genbank": "JF932486",
        "tile_begin": 7712,
        "subtype": "B",
        "motif": [],
        "motif_beg": [],
        "motif_end": []
    },
    {
        "lanl_id": "B.CN.07.HB070006.JF932487:7712",
        "genbank": "JF932487",
        "tile_begin": 7712,
        "subtype": "B",
        "motif": [],
        "motif_beg": [],
        "motif_end": []
    },
    {
        "lanl_id": "B.CN.07.HB070022.JF932488:7712",
        "genbank": "JF932488",
        "tile_begin": 7712,
        "subtype": "B",
        "motif": [],
        "motif_beg": [],
        "motif_end": []
    },
    {
        "lanl_id": "B.CN.07.HB070035.JF932489:7712",
        "genbank": "JF932489",
        "tile_begin": 7712,
        "subtype": "B",
        "motif": [
            "ETS",
            "CREB/ATF"
        ],
        "motif_beg": [
            88,
            120
        ],
        "motif_end": [
            96,
            129
        ]
    },
    {
        "lanl_id": "B.CN.07.JL070038.JF932490:7712",
        "genbank": "JF932490",
        "tile_begin": 7712,
        "subtype": "B",
        "motif": [],
        "motif_beg": [],
        "motif_end": []
    },
    {
        "lanl_id": "B.CN.07.JS070389.JF932491:7712",
        "genbank": "JF932491",
        "tile_begin": 7712,
        "subtype": "B",
        "motif": [],
        "motif_beg": [],
        "motif_end": []
    },
    {
        "lanl_id": "B.CN.07.FJ070016.JF932483:7712",
        "genbank": "JF932483",
        "tile_begin": 7712,
        "subtype": "B",
        "motif": [],
        "motif_beg": [],
        "motif_end": []
    },
    {
        "lanl_id": "B.CH.00.HIV_CH_BID_V3529_2000.JQ403022:7712",
        "genbank": "JQ403022",
        "tile_begin": 7712,
        "subtype": "B",
        "motif": [],
        "motif_beg": [],
        "motif_end": []
    },
    {
        "lanl_id": "B.CN.06.CC056.JF932482:7712",
        "genbank": "JF932482",
        "tile_begin": 7712,
        "subtype": "B",
        "motif": [],
        "motif_beg": [],
        "motif_end": []
    },
    {
        "lanl_id": "B.CN.03.SHXDC0081.JF932492:7712",
        "genbank": "JF932492",
        "tile_begin": 7712,
        "subtype": "B",
        "motif": [
            "ETS",
            "CREB/ATF"
        ],
        "motif_beg": [
            90,
            116
        ],
        "motif_end": [
            98,
            125
        ]
    },
    {
        "lanl_id": "B.CH.00.M1_0007251_NFLG95.KC797171:7712",
        "genbank": "KC797171",
        "tile_begin": 7712,
        "subtype": "B",
        "motif": [
            "ETS",
            "CREB/ATF"
        ],
        "motif_beg": [
            90,
            116
        ],
        "motif_end": [
            98,
            125
        ]
    },
    {
        "lanl_id": "B.CH.01.HIV_CH_BID_V3531_2001.JQ403024:7712",
        "genbank": "JQ403024",
        "tile_begin": 7712,
        "subtype": "B",
        "motif": [
            "ETS",
            "CREB/ATF"
        ],
        "motif_beg": [
            88,
            114
        ],
        "motif_end": [
            96,
            123
        ]
    },
    {
        "lanl_id": "B.CH.01.HIV_CH_BID_V3533_2001.JQ403025:7712",
        "genbank": "JQ403025",
        "tile_begin": 7712,
        "subtype": "B",
        "motif": [
            "ETS",
            "CREB/ATF"
        ],
        "motif_beg": [
            88,
            114
        ],
        "motif_end": [
            96,
            123
        ]
    },
    {
        "lanl_id": "B.CH.01.HIV_CH_BID_V3534_2001.JQ403026:7712",
        "genbank": "JQ403026",
        "tile_begin": 7712,
        "subtype": "B",
        "motif": [],
        "motif_beg": [],
        "motif_end": []
    },
    {
        "lanl_id": "B.CH.02.HIV_CH_BID_V3511_2002.JQ403019:7712",
        "genbank": "JQ403019",
        "tile_begin": 7712,
        "subtype": "B",
        "motif": [],
        "motif_beg": [],
        "motif_end": []
    },
    {
        "lanl_id": "B.CH.02.HIV_CH_BID_V3527_2002.JQ403021:7712",
        "genbank": "JQ403021",
        "tile_begin": 7712,
        "subtype": "B",
        "motif": [
            "ETS"
        ],
        "motif_beg": [
            90
        ],
        "motif_end": [
            98
        ]
    },
    {
        "lanl_id": "B.CH.02.HIV_CH_BID_V3539_2002.JQ403029:7712",
        "genbank": "JQ403029",
        "tile_begin": 7712,
        "subtype": "B",
        "motif": [
            "ETS"
        ],
        "motif_beg": [
            88
        ],
        "motif_end": [
            96
        ]
    },
    {
        "lanl_id": "B.CH.02.HIV_CH_BID_V4478_2002.JQ403047:7712",
        "genbank": "JQ403047",
        "tile_begin": 7712,
        "subtype": "B",
        "motif": [],
        "motif_beg": [],
        "motif_end": []
    },
    {
        "lanl_id": "B.CN.05.05CNHB_hp3.DQ990880:7712",
        "genbank": "DQ990880",
        "tile_begin": 7712,
        "subtype": "B",
        "motif": [],
        "motif_beg": [],
        "motif_end": []
    },
    {
        "lanl_id": "B.CH.03.HIV_CH_BID_V4470_2003.JQ403045:7712",
        "genbank": "JQ403045",
        "tile_begin": 7712,
        "subtype": "B",
        "motif": [
            "ETS",
            "CREB/ATF",
            "CREB/ATF"
        ],
        "motif_beg": [
            88,
            106,
            114
        ],
        "motif_end": [
            96,
            115,
            123
        ]
    },
    {
        "lanl_id": "B.CH.04.HIV_CH_BID_V4408_2004.JQ403042:7712",
        "genbank": "JQ403042",
        "tile_begin": 7712,
        "subtype": "B",
        "motif": [
            "ETS",
            "CREB/ATF",
            "CREB/ATF"
        ],
        "motif_beg": [
            88,
            114,
            120
        ],
        "motif_end": [
            96,
            123,
            129
        ]
    },
    {
        "lanl_id": "B.CH.08.M2_0803101_NFLG8.KC797225:7712",
        "genbank": "KC797225",
        "tile_begin": 7712,
        "subtype": "B",
        "motif": [
            "ETS",
            "other",
            "CREB/ATF"
        ],
        "motif_beg": [
            88,
            103,
            120
        ],
        "motif_end": [
            96,
            113,
            129
        ]
    },
    {
        "lanl_id": "B.CH.x.HK_JIDLNBL_S062.MT154972:7712",
        "genbank": "MT154972",
        "tile_begin": 7712,
        "subtype": "B",
        "motif": [],
        "motif_beg": [],
        "motif_end": []
    },
    {
        "lanl_id": "B.CH.x.HK_JIDLNBL_S101.MT155004:7712",
        "genbank": "MT155004",
        "tile_begin": 7712,
        "subtype": "B",
        "motif": [],
        "motif_beg": [],
        "motif_end": []
    },
    {
        "lanl_id": "B.CH.x.HK_JIDLNBL_S129.MT155020:7712",
        "genbank": "MT155020",
        "tile_begin": 7712,
        "subtype": "B",
        "motif": [
            "CREB/ATF",
            "CREB/ATF"
        ],
        "motif_beg": [
            114,
            121
        ],
        "motif_end": [
            123,
            130
        ]
    },
    {
        "lanl_id": "B.CN.01.01CN_DH001.AB750367:7712",
        "genbank": "AB750367",
        "tile_begin": 7712,
        "subtype": "B",
        "motif": [],
        "motif_beg": [],
        "motif_end": []
    },
    {
        "lanl_id": "B.CN.01.CNHN24.AY180905:7712",
        "genbank": "AY180905",
        "tile_begin": 7712,
        "subtype": "B",
        "motif": [],
        "motif_beg": [],
        "motif_end": []
    },
    {
        "lanl_id": "B.CN.02.02HNsc11.DQ007903:7712",
        "genbank": "DQ007903",
        "tile_begin": 7712,
        "subtype": "B",
        "motif": [],
        "motif_beg": [],
        "motif_end": []
    },
    {
        "lanl_id": "B.CH.03.HIV_CH_BID_V4474_2003.JQ403046:7712",
        "genbank": "JQ403046",
        "tile_begin": 7712,
        "subtype": "B",
        "motif": [],
        "motif_beg": [],
        "motif_end": []
    },
    {
        "lanl_id": "B.CN.07.SX070080.JF932493:7712",
        "genbank": "JF932493",
        "tile_begin": 7712,
        "subtype": "B",
        "motif": [
            "CREB/ATF"
        ],
        "motif_beg": [
            116
        ],
        "motif_end": [
            125
        ]
    },
    {
        "lanl_id": "B.BR.10.10BR_SP044.KT427805:7712",
        "genbank": "KT427805",
        "tile_begin": 7712,
        "subtype": "B",
        "motif": [
            "ETS",
            "CREB/ATF"
        ],
        "motif_beg": [
            88,
            106
        ],
        "motif_end": [
            96,
            115
        ]
    },
    {
        "lanl_id": "B.BR.10.10BR_SP038.KJ849805:7712",
        "genbank": "KJ849805",
        "tile_begin": 7712,
        "subtype": "B",
        "motif": [
            "CREB/ATF"
        ],
        "motif_beg": [
            105
        ],
        "motif_end": [
            114
        ]
    },
    {
        "lanl_id": "B.BR.10.10BR_PE053.KJ849767:7712",
        "genbank": "KJ849767",
        "tile_begin": 7712,
        "subtype": "B",
        "motif": [
            "ETS",
            "CREB/ATF"
        ],
        "motif_beg": [
            88,
            106
        ],
        "motif_end": [
            96,
            115
        ]
    },
    {
        "lanl_id": "B.BR.10.10BR_PE058.KT427713:7712",
        "genbank": "KT427713",
        "tile_begin": 7712,
        "subtype": "B",
        "motif": [],
        "motif_beg": [],
        "motif_end": []
    },
    {
        "lanl_id": "B.BR.10.10BR_PE061.KT427870:7712",
        "genbank": "KT427870",
        "tile_begin": 7712,
        "subtype": "B",
        "motif": [
            "CREB/ATF"
        ],
        "motif_beg": [
            108
        ],
        "motif_end": [
            117
        ]
    },
    {
        "lanl_id": "B.BR.10.10BR_PE062_1.KT427850:7712",
        "genbank": "KT427850",
        "tile_begin": 7712,
        "subtype": "B",
        "motif": [],
        "motif_beg": [],
        "motif_end": []
    },
    {
        "lanl_id": "B.BR.10.10BR_PE067.KT427712:7712",
        "genbank": "KT427712",
        "tile_begin": 7712,
        "subtype": "B",
        "motif": [
            "CREB/ATF"
        ],
        "motif_beg": [
            108
        ],
        "motif_end": [
            117
        ]
    },
    {
        "lanl_id": "B.BR.10.10BR_PE072.KT427709:7712",
        "genbank": "KT427709",
        "tile_begin": 7712,
        "subtype": "B",
        "motif": [],
        "motif_beg": [],
        "motif_end": []
    },
    {
        "lanl_id": "B.BR.10.10BR_PE076.KT427707:7712",
        "genbank": "KT427707",
        "tile_begin": 7712,
        "subtype": "B",
        "motif": [],
        "motif_beg": [],
        "motif_end": []
    },
    {
        "lanl_id": "B.BR.10.10BR_PE077.KT427706:7712",
        "genbank": "KT427706",
        "tile_begin": 7712,
        "subtype": "B",
        "motif": [
            "CREB/ATF"
        ],
        "motif_beg": [
            116
        ],
        "motif_end": [
            125
        ]
    },
    {
        "lanl_id": "B.BR.10.10BR_PE052.KT427715:7712",
        "genbank": "KT427715",
        "tile_begin": 7712,
        "subtype": "B",
        "motif": [],
        "motif_beg": [],
        "motif_end": []
    },
    {
        "lanl_id": "B.BR.10.10BR_PE079.KT427704:7712",
        "genbank": "KT427704",
        "tile_begin": 7712,
        "subtype": "B",
        "motif": [
            "ETS",
            "CREB/ATF",
            "CREB/ATF"
        ],
        "motif_beg": [
            88,
            114,
            121
        ],
        "motif_end": [
            96,
            123,
            130
        ]
    },
    {
        "lanl_id": "B.BR.10.10BR_PE082.KT427703:7712",
        "genbank": "KT427703",
        "tile_begin": 7712,
        "subtype": "B",
        "motif": [
            "ETS",
            "CREB/ATF"
        ],
        "motif_beg": [
            90,
            116
        ],
        "motif_end": [
            98,
            125
        ]
    },
    {
        "lanl_id": "B.BR.10.10BR_PE083.KT427702:7712",
        "genbank": "KT427702",
        "tile_begin": 7712,
        "subtype": "B",
        "motif": [
            "ETS",
            "CREB/ATF"
        ],
        "motif_beg": [
            88,
            114
        ],
        "motif_end": [
            96,
            123
        ]
    },
    {
        "lanl_id": "B.BR.10.10BR_PE089.KT427873:7712",
        "genbank": "KT427873",
        "tile_begin": 7712,
        "subtype": "B",
        "motif": [],
        "motif_beg": [],
        "motif_end": []
    },
    {
        "lanl_id": "B.BR.10.10BR_PE095.KT427700:7712",
        "genbank": "KT427700",
        "tile_begin": 7712,
        "subtype": "B",
        "motif": [],
        "motif_beg": [],
        "motif_end": []
    },
    {
        "lanl_id": "B.BR.10.10BR_PE096.KT427699:7712",
        "genbank": "KT427699",
        "tile_begin": 7712,
        "subtype": "B",
        "motif": [],
        "motif_beg": [],
        "motif_end": []
    },
    {
        "lanl_id": "B.BR.10.10BR_PE097.KJ849818:7712",
        "genbank": "KJ849818",
        "tile_begin": 7712,
        "subtype": "B",
        "motif": [
            "CREB/ATF"
        ],
        "motif_beg": [
            106
        ],
        "motif_end": [
            115
        ]
    },
    {
        "lanl_id": "B.BR.10.10BR_PE100.KJ849820:7712",
        "genbank": "KJ849820",
        "tile_begin": 7712,
        "subtype": "B",
        "motif": [
            "CREB/ATF"
        ],
        "motif_beg": [
            108
        ],
        "motif_end": [
            117
        ]
    },
    {
        "lanl_id": "B.BR.10.10BR_PE101.KT427697:7712",
        "genbank": "KT427697",
        "tile_begin": 7712,
        "subtype": "B",
        "motif": [
            "ETS",
            "CREB/ATF",
            "CREB/ATF"
        ],
        "motif_beg": [
            88,
            114,
            115
        ],
        "motif_end": [
            96,
            123,
            124
        ]
    },
    {
        "lanl_id": "B.BR.10.10BR_PE081.KT427872:7712",
        "genbank": "KT427872",
        "tile_begin": 7712,
        "subtype": "B",
        "motif": [
            "ETS",
            "CREB/ATF"
        ],
        "motif_beg": [
            90,
            108
        ],
        "motif_end": [
            98,
            117
        ]
    },
    {
        "lanl_id": "B.BR.10.10BR_PE103.KT427696:7712",
        "genbank": "KT427696",
        "tile_begin": 7712,
        "subtype": "B",
        "motif": [
            "ETS",
            "CREB/ATF"
        ],
        "motif_beg": [
            88,
            114
        ],
        "motif_end": [
            96,
            123
        ]
    },
    {
        "lanl_id": "B.BR.10.10BR_PE051.KT427716:7712",
        "genbank": "KT427716",
        "tile_begin": 7712,
        "subtype": "B",
        "motif": [],
        "motif_beg": [],
        "motif_end": []
    },
    {
        "lanl_id": "B.BR.10.10BR_PE048.KT427718:7712",
        "genbank": "KT427718",
        "tile_begin": 7712,
        "subtype": "B",
        "motif": [],
        "motif_beg": [],
        "motif_end": []
    },
    {
        "lanl_id": "B.BR.10.10BR_PE020.KT427739:7712",
        "genbank": "KT427739",
        "tile_begin": 7712,
        "subtype": "B",
        "motif": [],
        "motif_beg": [],
        "motif_end": []
    },
    {
        "lanl_id": "B.BR.10.10BR_PE021.KT427738:7712",
        "genbank": "KT427738",
        "tile_begin": 7712,
        "subtype": "B",
        "motif": [
            "ETS",
            "CREB/ATF",
            "CREB/ATF",
            "CREB/ATF"
        ],
        "motif_beg": [
            88,
            105,
            114,
            120
        ],
        "motif_end": [
            96,
            114,
            123,
            129
        ]
    },
    {
        "lanl_id": "B.BR.10.10BR_PE022.KT427737:7712",
        "genbank": "KT427737",
        "tile_begin": 7712,
        "subtype": "B",
        "motif": [],
        "motif_beg": [],
        "motif_end": []
    },
    {
        "lanl_id": "B.BR.10.10BR_PE024.KT427735:7712",
        "genbank": "KT427735",
        "tile_begin": 7712,
        "subtype": "B",
        "motif": [
            "CREB/ATF"
        ],
        "motif_beg": [
            108
        ],
        "motif_end": [
            117
        ]
    },
    {
        "lanl_id": "B.BR.10.10BR_PE028.KT427734:7712",
        "genbank": "KT427734",
        "tile_begin": 7712,
        "subtype": "B",
        "motif": [],
        "motif_beg": [],
        "motif_end": []
    },
    {
        "lanl_id": "B.BR.10.10BR_PE030.KT427733:7712",
        "genbank": "KT427733",
        "tile_begin": 7712,
        "subtype": "B",
        "motif": [
            "ETS",
            "CREB/ATF",
            "CREB/ATF"
        ],
        "motif_beg": [
            88,
            114,
            120
        ],
        "motif_end": [
            96,
            123,
            129
        ]
    },
    {
        "lanl_id": "B.BR.10.10BR_PE031.KT427732:7712",
        "genbank": "KT427732",
        "tile_begin": 7712,
        "subtype": "B",
        "motif": [],
        "motif_beg": [],
        "motif_end": []
    },
    {
        "lanl_id": "B.BR.10.10BR_PE033.KT427731:7712",
        "genbank": "KT427731",
        "tile_begin": 7712,
        "subtype": "B",
        "motif": [
            "ETS"
        ],
        "motif_beg": [
            88
        ],
        "motif_end": [
            96
        ]
    },
    {
        "lanl_id": "B.BR.10.10BR_PE049.KT427717:7712",
        "genbank": "KT427717",
        "tile_begin": 7712,
        "subtype": "B",
        "motif": [
            "CREB/ATF"
        ],
        "motif_beg": [
            116
        ],
        "motif_end": [
            125
        ]
    },
    {
        "lanl_id": "B.BR.10.10BR_PE034.KJ849803:7712",
        "genbank": "KJ849803",
        "tile_begin": 7712,
        "subtype": "B",
        "motif": [],
        "motif_beg": [],
        "motif_end": []
    },
    {
        "lanl_id": "B.BR.10.10BR_PE036.KT427729:7712",
        "genbank": "KT427729",
        "tile_begin": 7712,
        "subtype": "B",
        "motif": [
            "CREB/ATF"
        ],
        "motif_beg": [
            114
        ],
        "motif_end": [
            123
        ]
    },
    {
        "lanl_id": "B.BR.10.10BR_PE037.KT427728:7712",
        "genbank": "KT427728",
        "tile_begin": 7712,
        "subtype": "B",
        "motif": [
            "CREB/ATF"
        ],
        "motif_beg": [
            116
        ],
        "motif_end": [
            125
        ]
    },
    {
        "lanl_id": "B.BR.10.10BR_PE038.KT427727:7712",
        "genbank": "KT427727",
        "tile_begin": 7712,
        "subtype": "B",
        "motif": [
            "ETS",
            "CREB/ATF"
        ],
        "motif_beg": [
            90,
            116
        ],
        "motif_end": [
            98,
            125
        ]
    },
    {
        "lanl_id": "B.BR.10.10BR_PE040.KT427725:7712",
        "genbank": "KT427725",
        "tile_begin": 7712,
        "subtype": "B",
        "motif": [
            "ETS",
            "CREB/ATF"
        ],
        "motif_beg": [
            90,
            116
        ],
        "motif_end": [
            98,
            125
        ]
    },
    {
        "lanl_id": "B.BR.10.10BR_PE041.KT427724:7712",
        "genbank": "KT427724",
        "tile_begin": 7712,
        "subtype": "B",
        "motif": [
            "ETS",
            "ETS"
        ],
        "motif_beg": [
            88,
            108
        ],
        "motif_end": [
            96,
            116
        ]
    },
    {
        "lanl_id": "B.BR.10.10BR_PE042.KT427723:7712",
        "genbank": "KT427723",
        "tile_begin": 7712,
        "subtype": "B",
        "motif": [],
        "motif_beg": [],
        "motif_end": []
    },
    {
        "lanl_id": "B.BR.10.10BR_PE044.KT427721:7712",
        "genbank": "KT427721",
        "tile_begin": 7712,
        "subtype": "B",
        "motif": [],
        "motif_beg": [],
        "motif_end": []
    },
    {
        "lanl_id": "B.BR.10.10BR_PE045.KT427720:7712",
        "genbank": "KT427720",
        "tile_begin": 7712,
        "subtype": "B",
        "motif": [
            "CREB/ATF"
        ],
        "motif_beg": [
            114
        ],
        "motif_end": [
            123
        ]
    },
    {
        "lanl_id": "B.BR.10.10BR_PE035.KT427730:7712",
        "genbank": "KT427730",
        "tile_begin": 7712,
        "subtype": "B",
        "motif": [
            "ETS",
            "CREB/ATF",
            "CREB/ATF"
        ],
        "motif_beg": [
            88,
            106,
            120
        ],
        "motif_end": [
            96,
            115,
            129
        ]
    },
    {
        "lanl_id": "B.BR.10.10BR_SP043.KJ849807:7712",
        "genbank": "KJ849807",
        "tile_begin": 7712,
        "subtype": "B",
        "motif": [
            "ETS",
            "CREB/ATF",
            "CREB/ATF"
        ],
        "motif_beg": [
            88,
            114,
            121
        ],
        "motif_end": [
            96,
            123,
            130
        ]
    },
    {
        "lanl_id": "B.BR.10.10BR_PE105.KT427695:7712",
        "genbank": "KT427695",
        "tile_begin": 7712,
        "subtype": "B",
        "motif": [],
        "motif_beg": [],
        "motif_end": []
    },
    {
        "lanl_id": "B.BR.10.10BR_PE112.KT427691:7712",
        "genbank": "KT427691",
        "tile_begin": 7712,
        "subtype": "B",
        "motif": [
            "ETS",
            "CREB/ATF",
            "CREB/ATF"
        ],
        "motif_beg": [
            88,
            106,
            114
        ],
        "motif_end": [
            96,
            115,
            123
        ]
    },
    {
        "lanl_id": "B.BR.10.10BR_RJ099.KT427755:7712",
        "genbank": "KT427755",
        "tile_begin": 7712,
        "subtype": "B",
        "motif": [],
        "motif_beg": [],
        "motif_end": []
    },
    {
        "lanl_id": "B.BR.10.10BR_RJ100.KT427754:7712",
        "genbank": "KT427754",
        "tile_begin": 7712,
        "subtype": "B",
        "motif": [
            "ETS",
            "CREB/ATF",
            "CREB/ATF"
        ],
        "motif_beg": [
            88,
            114,
            120
        ],
        "motif_end": [
            96,
            123,
            129
        ]
    },
    {
        "lanl_id": "B.BR.10.10BR_RJ101.KT427753:7712",
        "genbank": "KT427753",
        "tile_begin": 7712,
        "subtype": "B",
        "motif": [],
        "motif_beg": [],
        "motif_end": []
    },
    {
        "lanl_id": "B.BR.10.10BR_RJ106.KT427751:7712",
        "genbank": "KT427751",
        "tile_begin": 7712,
        "subtype": "B",
        "motif": [
            "ETS",
            "CREB/ATF"
        ],
        "motif_beg": [
            90,
            108
        ],
        "motif_end": [
            98,
            117
        ]
    },
    {
        "lanl_id": "B.BR.10.10BR_RJ107.KT427750:7712",
        "genbank": "KT427750",
        "tile_begin": 7712,
        "subtype": "B",
        "motif": [
            "ETS",
            "CREB/ATF"
        ],
        "motif_beg": [
            90,
            116
        ],
        "motif_end": [
            98,
            125
        ]
    },
    {
        "lanl_id": "B.BR.10.10BR_RJ110.KT427749:7712",
        "genbank": "KT427749",
        "tile_begin": 7712,
        "subtype": "B",
        "motif": [
            "ETS",
            "CREB/ATF"
        ],
        "motif_beg": [
            88,
            120
        ],
        "motif_end": [
            96,
            129
        ]
    },
    {
        "lanl_id": "B.BR.10.10BR_RJ111.KT427748:7712",
        "genbank": "KT427748",
        "tile_begin": 7712,
        "subtype": "B",
        "motif": [
            "ETS",
            "CREB/ATF",
            "CREB/ATF"
        ],
        "motif_beg": [
            88,
            106,
            120
        ],
        "motif_end": [
            96,
            115,
            129
        ]
    },
    {
        "lanl_id": "B.BR.10.10BR_SP002.KT427830:7712",
        "genbank": "KT427830",
        "tile_begin": 7712,
        "subtype": "B",
        "motif": [],
        "motif_beg": [],
        "motif_end": []
    },
    {
        "lanl_id": "B.BR.10.10BR_RJ098.KT427756:7712",
        "genbank": "KT427756",
        "tile_begin": 7712,
        "subtype": "B",
        "motif": [
            "CREB/ATF"
        ],
        "motif_beg": [
            114
        ],
        "motif_end": [
            123
        ]
    },
    {
        "lanl_id": "B.BR.10.10BR_SP003.KJ849785:7712",
        "genbank": "KJ849785",
        "tile_begin": 7712,
        "subtype": "B",
        "motif": [
            "ETS",
            "CREB/ATF"
        ],
        "motif_beg": [
            88,
            106
        ],
        "motif_end": [
            96,
            115
        ]
    },
    {
        "lanl_id": "B.BR.10.10BR_SP006.KT427827:7712",
        "genbank": "KT427827",
        "tile_begin": 7712,
        "subtype": "B",
        "motif": [],
        "motif_beg": [],
        "motif_end": []
    },
    {
        "lanl_id": "B.BR.10.10BR_SP007.KT427826:7712",
        "genbank": "KT427826",
        "tile_begin": 7712,
        "subtype": "B",
        "motif": [],
        "motif_beg": [],
        "motif_end": []
    },
    {
        "lanl_id": "B.BR.10.10BR_SP012.KT427824:7712",
        "genbank": "KT427824",
        "tile_begin": 7712,
        "subtype": "B",
        "motif": [],
        "motif_beg": [],
        "motif_end": []
    },
    {
        "lanl_id": "B.BR.10.10BR_SP014.KJ849790:7712",
        "genbank": "KJ849790",
        "tile_begin": 7712,
        "subtype": "B",
        "motif": [
            "ETS",
            "CREB/ATF",
            "CREB/ATF",
            "other"
        ],
        "motif_beg": [
            88,
            114,
            120,
            153
        ],
        "motif_end": [
            96,
            123,
            129,
            163
        ]
    },
    {
        "lanl_id": "B.BR.10.10BR_SP019.KT427819:7712",
        "genbank": "KT427819",
        "tile_begin": 7712,
        "subtype": "B",
        "motif": [
            "CREB/ATF"
        ],
        "motif_beg": [
            114
        ],
        "motif_end": [
            123
        ]
    },
    {
        "lanl_id": "B.BR.10.10BR_SP021.KJ849796:7712",
        "genbank": "KJ849796",
        "tile_begin": 7712,
        "subtype": "B",
        "motif": [
            "ETS",
            "CREB/ATF",
            "CREB/ATF"
        ],
        "motif_beg": [
            88,
            106,
            121
        ],
        "motif_end": [
            96,
            115,
            130
        ]
    },
    {
        "lanl_id": "B.BR.10.10BR_SP027.KT427815:7712",
        "genbank": "KT427815",
        "tile_begin": 7712,
        "subtype": "B",
        "motif": [
            "ETS",
            "CREB/ATF",
            "CREB/ATF"
        ],
        "motif_beg": [
            88,
            114,
            121
        ],
        "motif_end": [
            96,
            123,
            130
        ]
    },
    {
        "lanl_id": "B.BR.10.10BR_SP032.KT427811:7712",
        "genbank": "KT427811",
        "tile_begin": 7712,
        "subtype": "B",
        "motif": [
            "CREB/ATF"
        ],
        "motif_beg": [
            120
        ],
        "motif_end": [
            129
        ]
    },
    {
        "lanl_id": "B.BR.10.10BR_SP004.KT427829:7712",
        "genbank": "KT427829",
        "tile_begin": 7712,
        "subtype": "B",
        "motif": [
            "ETS",
            "CREB/ATF"
        ],
        "motif_beg": [
            90,
            108
        ],
        "motif_end": [
            98,
            117
        ]
    },
    {
        "lanl_id": "B.BR.10.10BR_PE110.KT427692:7712",
        "genbank": "KT427692",
        "tile_begin": 7712,
        "subtype": "B",
        "motif": [
            "ETS"
        ],
        "motif_beg": [
            88
        ],
        "motif_end": [
            96
        ]
    },
    {
        "lanl_id": "B.BR.10.10BR_RJ097.KT427757:7712",
        "genbank": "KT427757",
        "tile_begin": 7712,
        "subtype": "B",
        "motif": [
            "ETS",
            "CREB/ATF",
            "CREB/ATF"
        ],
        "motif_beg": [
            88,
            106,
            120
        ],
        "motif_end": [
            96,
            115,
            129
        ]
    },
    {
        "lanl_id": "B.BR.10.10BR_RJ089.KT427762:7712",
        "genbank": "KT427762",
        "tile_begin": 7712,
        "subtype": "B",
        "motif": [
            "CREB/ATF"
        ],
        "motif_beg": [
            114
        ],
        "motif_end": [
            123
        ]
    },
    {
        "lanl_id": "B.BR.10.10BR_RJ005.KT427792:7712",
        "genbank": "KT427792",
        "tile_begin": 7712,
        "subtype": "B",
        "motif": [
            "ETS",
            "CREB/ATF"
        ],
        "motif_beg": [
            88,
            106
        ],
        "motif_end": [
            96,
            115
        ]
    },
    {
        "lanl_id": "B.BR.10.10BR_RJ008.KT427791:7712",
        "genbank": "KT427791",
        "tile_begin": 7712,
        "subtype": "B",
        "motif": [],
        "motif_beg": [],
        "motif_end": []
    },
    {
        "lanl_id": "B.BR.10.10BR_RJ016.KT427788:7712",
        "genbank": "KT427788",
        "tile_begin": 7712,
        "subtype": "B",
        "motif": [
            "ETS",
            "SP",
            "CREB/ATF",
            "CREB/ATF",
            "other"
        ],
        "motif_beg": [
            88,
            100,
            114,
            115,
            153
        ],
        "motif_end": [
            96,
            110,
            123,
            124,
            163
        ]
    },
    {
        "lanl_id": "B.BR.10.10BR_RJ017.KT427787:7712",
        "genbank": "KT427787",
        "tile_begin": 7712,
        "subtype": "B",
        "motif": [],
        "motif_beg": [],
        "motif_end": []
    },
    {
        "lanl_id": "B.BR.10.10BR_RJ019.KT427786:7712",
        "genbank": "KT427786",
        "tile_begin": 7712,
        "subtype": "B",
        "motif": [
            "ETS",
            "CREB/ATF"
        ],
        "motif_beg": [
            90,
            116
        ],
        "motif_end": [
            98,
            125
        ]
    },
    {
        "lanl_id": "B.BR.10.10BR_RJ020.KT427785:7712",
        "genbank": "KT427785",
        "tile_begin": 7712,
        "subtype": "B",
        "motif": [
            "ETS",
            "CREB/ATF",
            "other"
        ],
        "motif_beg": [
            88,
            114,
            116
        ],
        "motif_end": [
            96,
            123,
            128
        ]
    },
    {
        "lanl_id": "B.BR.10.10BR_RJ024.KT427784:7712",
        "genbank": "KT427784",
        "tile_begin": 7712,
        "subtype": "B",
        "motif": [
            "CREB/ATF"
        ],
        "motif_beg": [
            106
        ],
        "motif_end": [
            115
        ]
    },
    {
        "lanl_id": "B.BR.10.10BR_RJ030.KT427781:7712",
        "genbank": "KT427781",
        "tile_begin": 7712,
        "subtype": "B",
        "motif": [
            "ETS",
            "CREB/ATF",
            "CREB/ATF",
            "CREB/ATF"
        ],
        "motif_beg": [
            88,
            106,
            114,
            115
        ],
        "motif_end": [
            96,
            115,
            123,
            124
        ]
    },
    {
        "lanl_id": "B.BR.10.10BR_RJ090.KT427761:7712",
        "genbank": "KT427761",
        "tile_begin": 7712,
        "subtype": "B",
        "motif": [],
        "motif_beg": [],
        "motif_end": []
    },
    {
        "lanl_id": "B.BR.10.10BR_RJ040.KT427650:7712",
        "genbank": "KT427650",
        "tile_begin": 7712,
        "subtype": "B",
        "motif": [],
        "motif_beg": [],
        "motif_end": []
    },
    {
        "lanl_id": "B.BR.10.10BR_RJ052.KT427775:7712",
        "genbank": "KT427775",
        "tile_begin": 7712,
        "subtype": "B",
        "motif": [
            "CREB/ATF"
        ],
        "motif_beg": [
            114
        ],
        "motif_end": [
            123
        ]
    },
    {
        "lanl_id": "B.BR.10.10BR_RJ054.KJ849814:7712",
        "genbank": "KJ849814",
        "tile_begin": 7712,
        "subtype": "B",
        "motif": [],
        "motif_beg": [],
        "motif_end": []
    },
    {
        "lanl_id": "B.BR.10.10BR_RJ064.KT427772:7712",
        "genbank": "KT427772",
        "tile_begin": 7712,
        "subtype": "B",
        "motif": [
            "CREB/ATF"
        ],
        "motif_beg": [
            108
        ],
        "motif_end": [
            117
        ]
    },
    {
        "lanl_id": "B.BR.10.10BR_RJ067.KT427771:7712",
        "genbank": "KT427771",
        "tile_begin": 7712,
        "subtype": "B",
        "motif": [],
        "motif_beg": [],
        "motif_end": []
    },
    {
        "lanl_id": "B.BR.10.10BR_RJ078.KT427769:7712",
        "genbank": "KT427769",
        "tile_begin": 7712,
        "subtype": "B",
        "motif": [
            "CREB/ATF"
        ],
        "motif_beg": [
            116
        ],
        "motif_end": [
            125
        ]
    },
    {
        "lanl_id": "B.BR.10.10BR_RJ081.KT427767:7712",
        "genbank": "KT427767",
        "tile_begin": 7712,
        "subtype": "B",
        "motif": [
            "ETS",
            "CREB/ATF"
        ],
        "motif_beg": [
            88,
            114
        ],
        "motif_end": [
            96,
            123
        ]
    },
    {
        "lanl_id": "B.BR.10.10BR_RJ085.KT427765:7712",
        "genbank": "KT427765",
        "tile_begin": 7712,
        "subtype": "B",
        "motif": [
            "ETS"
        ],
        "motif_beg": [
            90
        ],
        "motif_end": [
            98
        ]
    },
    {
        "lanl_id": "B.BR.10.10BR_RJ086.KT427764:7712",
        "genbank": "KT427764",
        "tile_begin": 7712,
        "subtype": "B",
        "motif": [],
        "motif_beg": [],
        "motif_end": []
    },
    {
        "lanl_id": "B.BR.10.10BR_RJ050.KJ849811:7712",
        "genbank": "KJ849811",
        "tile_begin": 7712,
        "subtype": "B",
        "motif": [],
        "motif_beg": [],
        "motif_end": []
    },
    {
        "lanl_id": "B.CN.07.hb070025.JF932499:7712",
        "genbank": "JF932499",
        "tile_begin": 7712,
        "subtype": "B",
        "motif": [],
        "motif_beg": [],
        "motif_end": []
    },
    {
        "lanl_id": "B.CN.07.hen1345.JF932500:7712",
        "genbank": "JF932500",
        "tile_begin": 7712,
        "subtype": "B",
        "motif": [],
        "motif_beg": [],
        "motif_end": []
    },
    {
        "lanl_id": "B.CN.08.1106.HQ215554:7712",
        "genbank": "HQ215554",
        "tile_begin": 7712,
        "subtype": "B",
        "motif": [],
        "motif_beg": [],
        "motif_end": []
    },
    {
        "lanl_id": "B.DE.09.923040.KT124805:7712",
        "genbank": "KT124805",
        "tile_begin": 7712,
        "subtype": "B",
        "motif": [
            "ETS",
            "CREB/ATF",
            "CREB/ATF"
        ],
        "motif_beg": [
            88,
            106,
            115
        ],
        "motif_end": [
            96,
            115,
            124
        ]
    },
    {
        "lanl_id": "B.DE.10.290307.KT124760:7712",
        "genbank": "KT124760",
        "tile_begin": 7712,
        "subtype": "B",
        "motif": [],
        "motif_beg": [],
        "motif_end": []
    },
    {
        "lanl_id": "B.DE.10.320435.KT124763:7712",
        "genbank": "KT124763",
        "tile_begin": 7712,
        "subtype": "B",
        "motif": [
            "ETS"
        ],
        "motif_beg": [
            88
        ],
        "motif_end": [
            96
        ]
    },
    {
        "lanl_id": "B.DE.10.464704.KT124772:7712",
        "genbank": "KT124772",
        "tile_begin": 7712,
        "subtype": "B",
        "motif": [
            "ETS",
            "CREB/ATF",
            "CREB/ATF"
        ],
        "motif_beg": [
            88,
            114,
            121
        ],
        "motif_end": [
            96,
            123,
            130
        ]
    },
    {
        "lanl_id": "B.DE.10.556743.KT124779:7712",
        "genbank": "KT124779",
        "tile_begin": 7712,
        "subtype": "B",
        "motif": [],
        "motif_beg": [],
        "motif_end": []
    },
    {
        "lanl_id": "B.DE.10.571373.KT124780:7712",
        "genbank": "KT124780",
        "tile_begin": 7712,
        "subtype": "B",
        "motif": [
            "CREB/ATF"
        ],
        "motif_beg": [
            114
        ],
        "motif_end": [
            123
        ]
    },
    {
        "lanl_id": "B.DE.10.587196.KT124783:7712",
        "genbank": "KT124783",
        "tile_begin": 7712,
        "subtype": "B",
        "motif": [
            "CREB/ATF"
        ],
        "motif_beg": [
            114
        ],
        "motif_end": [
            123
        ]
    },
    {
        "lanl_id": "B.DE.10.863847.KT124797:7712",
        "genbank": "KT124797",
        "tile_begin": 7712,
        "subtype": "B",
        "motif": [],
        "motif_beg": [],
        "motif_end": []
    },
    {
        "lanl_id": "B.DE.09.585067.KT124782:7712",
        "genbank": "KT124782",
        "tile_begin": 7712,
        "subtype": "B",
        "motif": [],
        "motif_beg": [],
        "motif_end": []
    },
    {
        "lanl_id": "B.DE.10.iso5_h10.KU612901:7712",
        "genbank": "KU612901",
        "tile_begin": 7712,
        "subtype": "B",
        "motif": [
            "ETS",
            "SP",
            "CREB/ATF"
        ],
        "motif_beg": [
            88,
            100,
            114
        ],
        "motif_end": [
            96,
            110,
            123
        ]
    },
    {
        "lanl_id": "B.DE.12.328893.KT124765:7712",
        "genbank": "KT124765",
        "tile_begin": 7712,
        "subtype": "B",
        "motif": [],
        "motif_beg": [],
        "motif_end": []
    },
    {
        "lanl_id": "B.DE.12.635056.KT124787:7712",
        "genbank": "KT124787",
        "tile_begin": 7712,
        "subtype": "B",
        "motif": [
            "CREB/ATF"
        ],
        "motif_beg": [
            114
        ],
        "motif_end": [
            123
        ]
    },
    {
        "lanl_id": "B.DE.12.956306.KT124811:7712",
        "genbank": "KT124811",
        "tile_begin": 7712,
        "subtype": "B",
        "motif": [],
        "motif_beg": [],
        "motif_end": []
    },
    {
        "lanl_id": "B.DE.13.366396.KT124767:7712",
        "genbank": "KT124767",
        "tile_begin": 7712,
        "subtype": "B",
        "motif": [
            "ETS",
            "CREB/ATF",
            "CREB/ATF"
        ],
        "motif_beg": [
            88,
            114,
            120
        ],
        "motif_end": [
            96,
            123,
            129
        ]
    },
    {
        "lanl_id": "B.DE.13.947915.KT124808:7712",
        "genbank": "KT124808",
        "tile_begin": 7712,
        "subtype": "B",
        "motif": [
            "CREB/ATF",
            "CREB/ATF"
        ],
        "motif_beg": [
            106,
            114
        ],
        "motif_end": [
            115,
            123
        ]
    },
    {
        "lanl_id": "B.DE.16.9249_W0_6P11_S32.MK115683:7712",
        "genbank": "MK115683",
        "tile_begin": 7712,
        "subtype": "B",
        "motif": [],
        "motif_beg": [],
        "motif_end": []
    },
    {
        "lanl_id": "B.DE.16.9253_W0_4F3_S90.MK115918:7712",
        "genbank": "MK115918",
        "tile_begin": 7712,
        "subtype": "B",
        "motif": [
            "CREB/ATF"
        ],
        "motif_beg": [
            116
        ],
        "motif_end": [
            125
        ]
    },
    {
        "lanl_id": "B.DE.16.9254_wk_2_6_E19.MW063064:7712",
        "genbank": "MW063064",
        "tile_begin": 7712,
        "subtype": "B",
        "motif": [
            "ETS"
        ],
        "motif_beg": [
            88
        ],
        "motif_end": [
            96
        ]
    },
    {
        "lanl_id": "B.DE.11.891676.KT124802:7712",
        "genbank": "KT124802",
        "tile_begin": 7712,
        "subtype": "B",
        "motif": [
            "CREB/ATF"
        ],
        "motif_beg": [
            106
        ],
        "motif_end": [
            115
        ]
    },
    {
        "lanl_id": "B.DE.16.9255_W12_5H24_S1.MK116212:7712",
        "genbank": "MK116212",
        "tile_begin": 7712,
        "subtype": "B",
        "motif": [
            "CREB/ATF"
        ],
        "motif_beg": [
            116
        ],
        "motif_end": [
            125
        ]
    },
    {
        "lanl_id": "B.DE.09.172508.KT124754:7712",
        "genbank": "KT124754",
        "tile_begin": 7712,
        "subtype": "B",
        "motif": [],
        "motif_beg": [],
        "motif_end": []
    },
    {
        "lanl_id": "B.DE.09.136172.KT124749:7712",
        "genbank": "KT124749",
        "tile_begin": 7712,
        "subtype": "B",
        "motif": [],
        "motif_beg": [],
        "motif_end": []
    },
    {
        "lanl_id": "B.CY.09.CY262.JF683804:7712",
        "genbank": "JF683804",
        "tile_begin": 7712,
        "subtype": "B",
        "motif": [],
        "motif_beg": [],
        "motif_end": []
    },
    {
        "lanl_id": "B.CY.09.CY263.JF683805:7712",
        "genbank": "JF683805",
        "tile_begin": 7712,
        "subtype": "B",
        "motif": [],
        "motif_beg": [],
        "motif_end": []
    },
    {
        "lanl_id": "B.CY.09.CY266.JF683807:7712",
        "genbank": "JF683807",
        "tile_begin": 7712,
        "subtype": "B",
        "motif": [
            "ETS",
            "CREB/ATF"
        ],
        "motif_beg": [
            88,
            106
        ],
        "motif_end": [
            96,
            115
        ]
    },
    {
        "lanl_id": "B.DE.03.HIV_DE_BID_V3307_2003.JQ403048:7712",
        "genbank": "JQ403048",
        "tile_begin": 7712,
        "subtype": "B",
        "motif": [],
        "motif_beg": [],
        "motif_end": []
    },
    {
        "lanl_id": "B.DE.04.9213_d0.JQ416158:7712",
        "genbank": "JQ416158",
        "tile_begin": 7712,
        "subtype": "B",
        "motif": [],
        "motif_beg": [],
        "motif_end": []
    },
    {
        "lanl_id": "B.DE.04.963987.KT124812:7712",
        "genbank": "KT124812",
        "tile_begin": 7712,
        "subtype": "B",
        "motif": [],
        "motif_beg": [],
        "motif_end": []
    },
    {
        "lanl_id": "B.DE.04.HIV_DE_BID_V4131_2004.JQ403037:7712",
        "genbank": "JQ403037",
        "tile_begin": 7712,
        "subtype": "B",
        "motif": [],
        "motif_beg": [],
        "motif_end": []
    },
    {
        "lanl_id": "B.DE.07.906153.KT124803:7712",
        "genbank": "KT124803",
        "tile_begin": 7712,
        "subtype": "B",
        "motif": [
            "CREB/ATF"
        ],
        "motif_beg": [
            114
        ],
        "motif_end": [
            123
        ]
    },
    {
        "lanl_id": "B.DE.09.159793.KT124753:7712",
        "genbank": "KT124753",
        "tile_begin": 7712,
        "subtype": "B",
        "motif": [
            "ETS",
            "CREB/ATF"
        ],
        "motif_beg": [
            90,
            108
        ],
        "motif_end": [
            98,
            117
        ]
    },
    {
        "lanl_id": "B.DE.08.147984.KT124751:7712",
        "genbank": "KT124751",
        "tile_begin": 7712,
        "subtype": "B",
        "motif": [],
        "motif_beg": [],
        "motif_end": []
    },
    {
        "lanl_id": "B.DE.08.176952.KT124755:7712",
        "genbank": "KT124755",
        "tile_begin": 7712,
        "subtype": "B",
        "motif": [],
        "motif_beg": [],
        "motif_end": []
    },
    {
        "lanl_id": "B.DE.08.255524.KT124757:7712",
        "genbank": "KT124757",
        "tile_begin": 7712,
        "subtype": "B",
        "motif": [
            "ETS",
            "CREB/ATF",
            "CREB/ATF"
        ],
        "motif_beg": [
            88,
            106,
            120
        ],
        "motif_end": [
            96,
            115,
            129
        ]
    },
    {
        "lanl_id": "B.DE.08.296004.KT124762:7712",
        "genbank": "KT124762",
        "tile_begin": 7712,
        "subtype": "B",
        "motif": [
            "CREB/ATF"
        ],
        "motif_beg": [
            106
        ],
        "motif_end": [
            115
        ]
    },
    {
        "lanl_id": "B.DE.08.637829.KT124788:7712",
        "genbank": "KT124788",
        "tile_begin": 7712,
        "subtype": "B",
        "motif": [
            "ETS"
        ],
        "motif_beg": [
            88
        ],
        "motif_end": [
            96
        ]
    },
    {
        "lanl_id": "B.DE.08.654207.KT124789:7712",
        "genbank": "KT124789",
        "tile_begin": 7712,
        "subtype": "B",
        "motif": [],
        "motif_beg": [],
        "motif_end": []
    },
    {
        "lanl_id": "B.DE.08.822582.KT124794:7712",
        "genbank": "KT124794",
        "tile_begin": 7712,
        "subtype": "B",
        "motif": [
            "CREB/ATF"
        ],
        "motif_beg": [
            116
        ],
        "motif_end": [
            125
        ]
    },
    {
        "lanl_id": "B.DE.08.882283.KT124800:7712",
        "genbank": "KT124800",
        "tile_begin": 7712,
        "subtype": "B",
        "motif": [],
        "motif_beg": [],
        "motif_end": []
    },
    {
        "lanl_id": "B.DE.08.954229.KT124810:7712",
        "genbank": "KT124810",
        "tile_begin": 7712,
        "subtype": "B",
        "motif": [
            "ETS"
        ],
        "motif_beg": [
            90
        ],
        "motif_end": [
            98
        ]
    },
    {
        "lanl_id": "B.DE.08.154162.KT124752:7712",
        "genbank": "KT124752",
        "tile_begin": 7712,
        "subtype": "B",
        "motif": [],
        "motif_beg": [],
        "motif_end": []
    },
    {
        "lanl_id": "B.CY.09.CY258.JF683801:7712",
        "genbank": "JF683801",
        "tile_begin": 7712,
        "subtype": "B",
        "motif": [],
        "motif_beg": [],
        "motif_end": []
    },
    {
        "lanl_id": "B.DE.17.Strain0526.MK086129:7712",
        "genbank": "MK086129",
        "tile_begin": 7712,
        "subtype": "B",
        "motif": [],
        "motif_beg": [],
        "motif_end": []
    },
    {
        "lanl_id": "B.DE.86.HAN.U43141:7712",
        "genbank": "U43141",
        "tile_begin": 7712,
        "subtype": "B",
        "motif": [],
        "motif_beg": [],
        "motif_end": []
    },
    {
        "lanl_id": "B.EC.89.EC102.AY173960:7712",
        "genbank": "AY173960",
        "tile_begin": 7712,
        "subtype": "B",
        "motif": [],
        "motif_beg": [],
        "motif_end": []
    },
    {
        "lanl_id": "B.ES.05.R15.KT200351:7712",
        "genbank": "KT200351",
        "tile_begin": 7712,
        "subtype": "B",
        "motif": [
            "ETS",
            "CREB/ATF"
        ],
        "motif_beg": [
            88,
            106
        ],
        "motif_end": [
            96,
            115
        ]
    },
    {
        "lanl_id": "B.ES.05.X1890.EU786672:7712",
        "genbank": "EU786672",
        "tile_begin": 7712,
        "subtype": "B",
        "motif": [
            "ETS",
            "CREB/ATF",
            "CREB/ATF"
        ],
        "motif_beg": [
            88,
            114,
            115
        ],
        "motif_end": [
            96,
            123,
            124
        ]
    },
    {
        "lanl_id": "B.ES.06.R14.KT200350:7712",
        "genbank": "KT200350",
        "tile_begin": 7712,
        "subtype": "B",
        "motif": [
            "ETS",
            "CREB/ATF"
        ],
        "motif_beg": [
            88,
            106
        ],
        "motif_end": [
            96,
            115
        ]
    },
    {
        "lanl_id": "B.ES.06.X1958.EU786674:7712",
        "genbank": "EU786674",
        "tile_begin": 7712,
        "subtype": "B",
        "motif": [],
        "motif_beg": [],
        "motif_end": []
    },
    {
        "lanl_id": "B.ES.07.X2149.EU786678:7712",
        "genbank": "EU786678",
        "tile_begin": 7712,
        "subtype": "B",
        "motif": [],
        "motif_beg": [],
        "motif_end": []
    },
    {
        "lanl_id": "B.ES.07.X2210_3.EU786679:7712",
        "genbank": "EU786679",
        "tile_begin": 7712,
        "subtype": "B",
        "motif": [],
        "motif_beg": [],
        "motif_end": []
    },
    {
        "lanl_id": "B.ES.07.X2231.EU786680:7712",
        "genbank": "EU786680",
        "tile_begin": 7712,
        "subtype": "B",
        "motif": [
            "ETS",
            "CREB/ATF",
            "CREB/ATF"
        ],
        "motif_beg": [
            88,
            114,
            120
        ],
        "motif_end": [
            96,
            123,
            129
        ]
    },
    {
        "lanl_id": "B.EC.89.EC003.AY173959:7712",
        "genbank": "AY173959",
        "tile_begin": 7712,
        "subtype": "B",
        "motif": [
            "ETS",
            "CREB/ATF",
            "CREB/ATF"
        ],
        "motif_beg": [
            88,
            114,
            121
        ],
        "motif_end": [
            96,
            123,
            130
        ]
    },
    {
        "lanl_id": "B.ES.08.ES_X2515_3.GQ372988:7712",
        "genbank": "GQ372988",
        "tile_begin": 7712,
        "subtype": "B",
        "motif": [],
        "motif_beg": [],
        "motif_end": []
    },
    {
        "lanl_id": "B.ES.08.R11.KT200349:7712",
        "genbank": "KT200349",
        "tile_begin": 7712,
        "subtype": "B",
        "motif": [],
        "motif_beg": [],
        "motif_end": []
    },
    {
        "lanl_id": "B.ES.08.R5.KT200354:7712",
        "genbank": "KT200354",
        "tile_begin": 7712,
        "subtype": "B",
        "motif": [],
        "motif_beg": [],
        "motif_end": []
    },
    {
        "lanl_id": "B.ES.08.R9.KT200358:7712",
        "genbank": "KT200358",
        "tile_begin": 7712,
        "subtype": "B",
        "motif": [
            "other",
            "CREB/ATF"
        ],
        "motif_beg": [
            109,
            120
        ],
        "motif_end": [
            115,
            129
        ]
    },
    {
        "lanl_id": "B.ES.08.X2510_2.FJ853622:7712",
        "genbank": "FJ853622",
        "tile_begin": 7712,
        "subtype": "B",
        "motif": [
            "CREB/ATF"
        ],
        "motif_beg": [
            116
        ],
        "motif_end": [
            125
        ]
    },
    {
        "lanl_id": "B.ES.08.X2555_2.GU362883:7712",
        "genbank": "GU362883",
        "tile_begin": 7712,
        "subtype": "B",
        "motif": [
            "ETS",
            "CREB/ATF",
            "CREB/ATF"
        ],
        "motif_beg": [
            88,
            106,
            121
        ],
        "motif_end": [
            96,
            115,
            130
        ]
    },
    {
        "lanl_id": "B.ES.08.X2574_2.GU362886:7712",
        "genbank": "GU362886",
        "tile_begin": 7712,
        "subtype": "B",
        "motif": [
            "CREB/ATF"
        ],
        "motif_beg": [
            114
        ],
        "motif_end": [
            123
        ]
    },
    {
        "lanl_id": "B.ES.09.DEMB09BO001.JX140656:7712",
        "genbank": "JX140656",
        "tile_begin": 7712,
        "subtype": "B",
        "motif": [],
        "motif_beg": [],
        "motif_end": []
    },
    {
        "lanl_id": "B.ES.09.DEMB09ES007.KC473841:7712",
        "genbank": "KC473841",
        "tile_begin": 7712,
        "subtype": "B",
        "motif": [
            "ETS",
            "CREB/ATF"
        ],
        "motif_beg": [
            88,
            114
        ],
        "motif_end": [
            96,
            123
        ]
    },
    {
        "lanl_id": "B.ES.08.P2008.FJ670531:7712",
        "genbank": "FJ670531",
        "tile_begin": 7712,
        "subtype": "B",
        "motif": [
            "ETS",
            "CREB/ATF"
        ],
        "motif_beg": [
            88,
            114
        ],
        "motif_end": [
            96,
            123
        ]
    },
    {
        "lanl_id": "B.DE.86.D31.U43096:7712",
        "genbank": "U43096",
        "tile_begin": 7712,
        "subtype": "B",
        "motif": [],
        "motif_beg": [],
        "motif_end": []
    },
    {
        "lanl_id": "B.DO.11.DEMB11DR001.KY658702:7712",
        "genbank": "KY658702",
        "tile_begin": 7712,
        "subtype": "B",
        "motif": [],
        "motif_beg": [],
        "motif_end": []
    },
    {
        "lanl_id": "B.DO.05.05DO_162387.EU839596:7712",
        "genbank": "EU839596",
        "tile_begin": 7712,
        "subtype": "B",
        "motif": [],
        "motif_beg": [],
        "motif_end": []
    },
    {
        "lanl_id": "B.DE.x.DEMBXXDE001.KC596067:7712",
        "genbank": "KC596067",
        "tile_begin": 7712,
        "subtype": "B",
        "motif": [
            "ETS",
            "CREB/ATF"
        ],
        "motif_beg": [
            87,
            113
        ],
        "motif_end": [
            95,
            122
        ]
    },
    {
        "lanl_id": "B.DK.01.CTL_016.EF514704:7712",
        "genbank": "EF514704",
        "tile_begin": 7712,
        "subtype": "B",
        "motif": [
            "CREB/ATF"
        ],
        "motif_beg": [
            116
        ],
        "motif_end": [
            125
        ]
    },
    {
        "lanl_id": "B.DK.01.CTL_017.EF514705:7712",
        "genbank": "EF514705",
        "tile_begin": 7712,
        "subtype": "B",
        "motif": [],
        "motif_beg": [],
        "motif_end": []
    },
    {
        "lanl_id": "B.DK.01.CTL_018.EF514706:7712",
        "genbank": "EF514706",
        "tile_begin": 7712,
        "subtype": "B",
        "motif": [
            "ETS",
            "CREB/ATF",
            "CREB/ATF"
        ],
        "motif_beg": [
            88,
            114,
            115
        ],
        "motif_end": [
            96,
            123,
            124
        ]
    },
    {
        "lanl_id": "B.DK.01.CTL_023.EF514707:7712",
        "genbank": "EF514707",
        "tile_begin": 7712,
        "subtype": "B",
        "motif": [],
        "motif_beg": [],
        "motif_end": []
    },
    {
        "lanl_id": "B.DK.01.CTL_030.EF514708:7712",
        "genbank": "EF514708",
        "tile_begin": 7712,
        "subtype": "B",
        "motif": [],
        "motif_beg": [],
        "motif_end": []
    },
    {
        "lanl_id": "B.DK.01.CTL_033.EF514709:7712",
        "genbank": "EF514709",
        "tile_begin": 7712,
        "subtype": "B",
        "motif": [
            "ETS"
        ],
        "motif_beg": [
            88
        ],
        "motif_end": [
            96
        ]
    },
    {
        "lanl_id": "B.DK.01.CTL_035.EF514710:7712",
        "genbank": "EF514710",
        "tile_begin": 7712,
        "subtype": "B",
        "motif": [
            "ETS",
            "CREB/ATF"
        ],
        "motif_beg": [
            88,
            106
        ],
        "motif_end": [
            96,
            115
        ]
    },
    {
        "lanl_id": "B.DO.05.05DO_163007.EU839598:7712",
        "genbank": "EU839598",
        "tile_begin": 7712,
        "subtype": "B",
        "motif": [],
        "motif_beg": [],
        "motif_end": []
    },
    {
        "lanl_id": "B.DK.01.CTL_041.EF514711:7712",
        "genbank": "EF514711",
        "tile_begin": 7712,
        "subtype": "B",
        "motif": [
            "ETS",
            "CREB/ATF"
        ],
        "motif_beg": [
            88,
            114
        ],
        "motif_end": [
            96,
            123
        ]
    },
    {
        "lanl_id": "B.DK.04.PMVL_012.EF514699:7712",
        "genbank": "EF514699",
        "tile_begin": 7712,
        "subtype": "B",
        "motif": [],
        "motif_beg": [],
        "motif_end": []
    },
    {
        "lanl_id": "B.DK.04.PMVL_013.EF514700:7712",
        "genbank": "EF514700",
        "tile_begin": 7712,
        "subtype": "B",
        "motif": [],
        "motif_beg": [],
        "motif_end": []
    },
    {
        "lanl_id": "B.DK.04.PMVL_018.EF514697:7712",
        "genbank": "EF514697",
        "tile_begin": 7712,
        "subtype": "B",
        "motif": [],
        "motif_beg": [],
        "motif_end": []
    },
    {
        "lanl_id": "B.DK.04.PMVL_025.EF514702:7712",
        "genbank": "EF514702",
        "tile_begin": 7712,
        "subtype": "B",
        "motif": [
            "ETS",
            "ETS",
            "CREB/ATF",
            "CREB/ATF",
            "other"
        ],
        "motif_beg": [
            88,
            99,
            114,
            115,
            128
        ],
        "motif_end": [
            96,
            107,
            123,
            124,
            144
        ]
    },
    {
        "lanl_id": "B.DK.04.PMVL_039.EF514703:7712",
        "genbank": "EF514703",
        "tile_begin": 7712,
        "subtype": "B",
        "motif": [],
        "motif_beg": [],
        "motif_end": []
    },
    {
        "lanl_id": "B.DK.04.PMVL_049.EF514701:7712",
        "genbank": "EF514701",
        "tile_begin": 7712,
        "subtype": "B",
        "motif": [],
        "motif_beg": [],
        "motif_end": []
    },
    {
        "lanl_id": "B.DK.07.PMVL_011.FJ694790:7712",
        "genbank": "FJ694790",
        "tile_begin": 7712,
        "subtype": "B",
        "motif": [
            "CREB/ATF"
        ],
        "motif_beg": [
            114
        ],
        "motif_end": [
            123
        ]
    },
    {
        "lanl_id": "B.DO.05.05DO_160884.EU839597:7712",
        "genbank": "EU839597",
        "tile_begin": 7712,
        "subtype": "B",
        "motif": [
            "CREB/ATF",
            "CREB/ATF"
        ],
        "motif_beg": [
            114,
            120
        ],
        "motif_end": [
            123,
            129
        ]
    },
    {
        "lanl_id": "B.DK.01.CTL_043.EF514712:7712",
        "genbank": "EF514712",
        "tile_begin": 7712,
        "subtype": "B",
        "motif": [
            "CREB/ATF"
        ],
        "motif_beg": [
            113
        ],
        "motif_end": [
            122
        ]
    },
    {
        "lanl_id": "B.CY.09.CY254.JF683797:7712",
        "genbank": "JF683797",
        "tile_begin": 7712,
        "subtype": "B",
        "motif": [
            "ETS",
            "CREB/ATF",
            "CREB/ATF",
            "CREB/ATF"
        ],
        "motif_beg": [
            88,
            105,
            114,
            115
        ],
        "motif_end": [
            96,
            114,
            123,
            124
        ]
    },
    {
        "lanl_id": "B.CY.09.CY253.JF683796:7712",
        "genbank": "JF683796",
        "tile_begin": 7712,
        "subtype": "B",
        "motif": [
            "ETS",
            "CREB/ATF",
            "CREB/ATF"
        ],
        "motif_beg": [
            88,
            106,
            120
        ],
        "motif_end": [
            96,
            115,
            129
        ]
    },
    {
        "lanl_id": "B.CY.09.CY251.JF683794:7712",
        "genbank": "JF683794",
        "tile_begin": 7712,
        "subtype": "B",
        "motif": [
            "ETS",
            "CREB/ATF",
            "CREB/ATF"
        ],
        "motif_beg": [
            88,
            106,
            121
        ],
        "motif_end": [
            96,
            115,
            130
        ]
    },
    {
        "lanl_id": "B.CN.x.RL42.U71182:7712",
        "genbank": "U71182",
        "tile_begin": 7712,
        "subtype": "B",
        "motif": [],
        "motif_beg": [],
        "motif_end": []
    },
    {
        "lanl_id": "B.CO.01.PCM001.AY561236:7712",
        "genbank": "AY561236",
        "tile_begin": 7712,
        "subtype": "B",
        "motif": [
            "ETS"
        ],
        "motif_beg": [
            88
        ],
        "motif_end": [
            96
        ]
    },
    {
        "lanl_id": "B.CO.01.PCM013.AY561237:7712",
        "genbank": "AY561237",
        "tile_begin": 7712,
        "subtype": "B",
        "motif": [],
        "motif_beg": [],
        "motif_end": []
    },
    {
        "lanl_id": "B.CO.01.PCM034.AY561238:7712",
        "genbank": "AY561238",
        "tile_begin": 7712,
        "subtype": "B",
        "motif": [
            "ETS",
            "CREB/ATF"
        ],
        "motif_beg": [
            88,
            114
        ],
        "motif_end": [
            96,
            123
        ]
    },
    {
        "lanl_id": "B.CO.01.PCM074.AY561240:7712",
        "genbank": "AY561240",
        "tile_begin": 7712,
        "subtype": "B",
        "motif": [
            "ETS",
            "CREB/ATF"
        ],
        "motif_beg": [
            88,
            106
        ],
        "motif_end": [
            96,
            115
        ]
    },
    {
        "lanl_id": "B.CU.12.12CU087.KR914675:7712",
        "genbank": "KR914675",
        "tile_begin": 7712,
        "subtype": "B",
        "motif": [
            "ETS",
            "CREB/ATF"
        ],
        "motif_beg": [
            88,
            114
        ],
        "motif_end": [
            96,
            123
        ]
    },
    {
        "lanl_id": "B.CU.14.14CU005.KR914676:7712",
        "genbank": "KR914676",
        "tile_begin": 7712,
        "subtype": "B",
        "motif": [],
        "motif_beg": [],
        "motif_end": []
    },
    {
        "lanl_id": "B.CU.14.14CU006.KR914677:7712",
        "genbank": "KR914677",
        "tile_begin": 7712,
        "subtype": "B",
        "motif": [
            "ETS",
            "CREB/ATF"
        ],
        "motif_beg": [
            88,
            106
        ],
        "motif_end": [
            96,
            115
        ]
    },
    {
        "lanl_id": "B.CN.99.plwj.GU177863:7712",
        "genbank": "GU177863",
        "tile_begin": 7712,
        "subtype": "B",
        "motif": [],
        "motif_beg": [],
        "motif_end": []
    },
    {
        "lanl_id": "B.CU.14.14CU007.KR914678:7712",
        "genbank": "KR914678",
        "tile_begin": 7712,
        "subtype": "B",
        "motif": [
            "ETS",
            "CREB/ATF",
            "CREB/ATF"
        ],
        "motif_beg": [
            88,
            106,
            120
        ],
        "motif_end": [
            96,
            115,
            129
        ]
    },
    {
        "lanl_id": "B.CU.99.Cu43.AY586543:7712",
        "genbank": "AY586543",
        "tile_begin": 7712,
        "subtype": "B",
        "motif": [],
        "motif_beg": [],
        "motif_end": []
    },
    {
        "lanl_id": "B.CY.05.CY018.FJ388890:7712",
        "genbank": "FJ388890",
        "tile_begin": 7712,
        "subtype": "B",
        "motif": [],
        "motif_beg": [],
        "motif_end": []
    },
    {
        "lanl_id": "B.CY.05.CY028.FJ388895:7712",
        "genbank": "FJ388895",
        "tile_begin": 7712,
        "subtype": "B",
        "motif": [],
        "motif_beg": [],
        "motif_end": []
    },
    {
        "lanl_id": "B.CY.05.CY032.FJ388898:7712",
        "genbank": "FJ388898",
        "tile_begin": 7712,
        "subtype": "B",
        "motif": [],
        "motif_beg": [],
        "motif_end": []
    },
    {
        "lanl_id": "B.CY.05.CY035.FJ388958:7712",
        "genbank": "FJ388958",
        "tile_begin": 7712,
        "subtype": "B",
        "motif": [
            "ETS",
            "CREB/ATF",
            "CREB/ATF"
        ],
        "motif_beg": [
            88,
            106,
            120
        ],
        "motif_end": [
            96,
            115,
            129
        ]
    },
    {
        "lanl_id": "B.CY.05.CY037.FJ388899:7712",
        "genbank": "FJ388899",
        "tile_begin": 7712,
        "subtype": "B",
        "motif": [
            "ETS",
            "CREB/ATF"
        ],
        "motif_beg": [
            88,
            120
        ],
        "motif_end": [
            96,
            129
        ]
    },
    {
        "lanl_id": "B.CY.05.CY055.FJ388904:7712",
        "genbank": "FJ388904",
        "tile_begin": 7712,
        "subtype": "B",
        "motif": [
            "CREB/ATF"
        ],
        "motif_beg": [
            108
        ],
        "motif_end": [
            117
        ]
    },
    {
        "lanl_id": "B.CY.05.CY056.FJ388905:7712",
        "genbank": "FJ388905",
        "tile_begin": 7712,
        "subtype": "B",
        "motif": [
            "ETS",
            "CREB/ATF"
        ],
        "motif_beg": [
            87,
            113
        ],
        "motif_end": [
            95,
            122
        ]
    },
    {
        "lanl_id": "B.CU.99.Cu19.AY586542:7712",
        "genbank": "AY586542",
        "tile_begin": 7712,
        "subtype": "B",
        "motif": [
            "ETS",
            "CREB/ATF"
        ],
        "motif_beg": [
            90,
            116
        ],
        "motif_end": [
            98,
            125
        ]
    },
    {
        "lanl_id": "B.CY.05.CY067.FJ388911:7712",
        "genbank": "FJ388911",
        "tile_begin": 7712,
        "subtype": "B",
        "motif": [],
        "motif_beg": [],
        "motif_end": []
    },
    {
        "lanl_id": "B.CN.98.YN9838.JF932496:7712",
        "genbank": "JF932496",
        "tile_begin": 7712,
        "subtype": "B",
        "motif": [
            "ETS"
        ],
        "motif_beg": [
            90
        ],
        "motif_end": [
            98
        ]
    },
    {
        "lanl_id": "B.CN.19.B19061.MW728275:7712",
        "genbank": "MW728275",
        "tile_begin": 7712,
        "subtype": "B",
        "motif": [],
        "motif_beg": [],
        "motif_end": []
    },
    {
        "lanl_id": "B.CN.08.CBJC476.JF932478:7712",
        "genbank": "JF932478",
        "tile_begin": 7712,
        "subtype": "B",
        "motif": [],
        "motif_beg": [],
        "motif_end": []
    },
    {
        "lanl_id": "B.CN.08.CBJC489.JF932479:7712",
        "genbank": "JF932479",
        "tile_begin": 7712,
        "subtype": "B",
        "motif": [],
        "motif_beg": [],
        "motif_end": []
    },
    {
        "lanl_id": "B.CN.08.CBJC500.JF932480:7712",
        "genbank": "JF932480",
        "tile_begin": 7712,
        "subtype": "B",
        "motif": [
            "CREB/ATF"
        ],
        "motif_beg": [
            116
        ],
        "motif_end": [
            125
        ]
    },
    {
        "lanl_id": "B.CN.08.CBJC503.JF932481:7712",
        "genbank": "JF932481",
        "tile_begin": 7712,
        "subtype": "B",
        "motif": [],
        "motif_beg": [],
        "motif_end": []
    },
    {
        "lanl_id": "B.CN.08.cbjc468.JF932498:7712",
        "genbank": "JF932498",
        "tile_begin": 7712,
        "subtype": "B",
        "motif": [],
        "motif_beg": [],
        "motif_end": []
    },
    {
        "lanl_id": "B.CN.09.09LNA014.JX960597:7712",
        "genbank": "JX960597",
        "tile_begin": 7712,
        "subtype": "B",
        "motif": [],
        "motif_beg": [],
        "motif_end": []
    },
    {
        "lanl_id": "B.CN.09.09LNA336.JX960599:7712",
        "genbank": "JX960599",
        "tile_begin": 7712,
        "subtype": "B",
        "motif": [
            "ETS",
            "CREB/ATF"
        ],
        "motif_beg": [
            88,
            120
        ],
        "motif_end": [
            96,
            129
        ]
    },
    {
        "lanl_id": "B.CN.09.09LNA439.JX960598:7712",
        "genbank": "JX960598",
        "tile_begin": 7712,
        "subtype": "B",
        "motif": [
            "ETS",
            "CREB/ATF",
            "CREB/ATF"
        ],
        "motif_beg": [
            88,
            114,
            115
        ],
        "motif_end": [
            96,
            123,
            124
        ]
    },
    {
        "lanl_id": "B.CN.98.YN9802.JF932495:7712",
        "genbank": "JF932495",
        "tile_begin": 7712,
        "subtype": "B",
        "motif": [
            "ETS",
            "CREB/ATF"
        ],
        "motif_beg": [
            90,
            108
        ],
        "motif_end": [
            98,
            117
        ]
    },
    {
        "lanl_id": "B.CN.09.09YNRL215042sg.KC899011:7712",
        "genbank": "KC899011",
        "tile_begin": 7712,
        "subtype": "B",
        "motif": [],
        "motif_beg": [],
        "motif_end": []
    },
    {
        "lanl_id": "B.CN.09.DEMB09CN002.KC596066:7712",
        "genbank": "KC596066",
        "tile_begin": 7712,
        "subtype": "B",
        "motif": [
            "ETS",
            "CREB/ATF",
            "CREB/ATF"
        ],
        "motif_beg": [
            88,
            114,
            120
        ],
        "motif_end": [
            96,
            123,
            129
        ]
    },
    {
        "lanl_id": "B.CN.09.YN09P0014.JF932494:7712",
        "genbank": "JF932494",
        "tile_begin": 7712,
        "subtype": "B",
        "motif": [],
        "motif_beg": [],
        "motif_end": []
    },
    {
        "lanl_id": "B.CN.09.ZK042.JF932497:7712",
        "genbank": "JF932497",
        "tile_begin": 7712,
        "subtype": "B",
        "motif": [
            "CREB/ATF"
        ],
        "motif_beg": [
            114
        ],
        "motif_end": [
            123
        ]
    },
    {
        "lanl_id": "B.CN.10.DEMB10CN002.JX140658:7712",
        "genbank": "JX140658",
        "tile_begin": 7712,
        "subtype": "B",
        "motif": [],
        "motif_beg": [],
        "motif_end": []
    },
    {
        "lanl_id": "B.CN.12.DEMB12CN006.KP109511:7712",
        "genbank": "KP109511",
        "tile_begin": 7712,
        "subtype": "B",
        "motif": [
            "ETS",
            "CREB/ATF"
        ],
        "motif_beg": [
            90,
            116
        ],
        "motif_end": [
            98,
            125
        ]
    },
    {
        "lanl_id": "B.CN.12.DEMB12CN010.KP109512:7712",
        "genbank": "KP109512",
        "tile_begin": 7712,
        "subtype": "B",
        "motif": [
            "ETS",
            "CREB/ATF"
        ],
        "motif_beg": [
            88,
            120
        ],
        "motif_end": [
            96,
            129
        ]
    },
    {
        "lanl_id": "B.CN.13.BJMP3116B.KU724103:7712",
        "genbank": "KU724103",
        "tile_begin": 7712,
        "subtype": "B",
        "motif": [],
        "motif_beg": [],
        "motif_end": []
    },
    {
        "lanl_id": "B.CN.13.BJMP3294B.KU724105:7712",
        "genbank": "KU724105",
        "tile_begin": 7712,
        "subtype": "B",
        "motif": [],
        "motif_beg": [],
        "motif_end": []
    },
    {
        "lanl_id": "B.CN.09.1121.HQ215556:7712",
        "genbank": "HQ215556",
        "tile_begin": 7712,
        "subtype": "B",
        "motif": [],
        "motif_beg": [],
        "motif_end": []
    },
    {
        "lanl_id": "B.CY.05.CY070.FJ388960:7712",
        "genbank": "FJ388960",
        "tile_begin": 7712,
        "subtype": "B",
        "motif": [],
        "motif_beg": [],
        "motif_end": []
    },
    {
        "lanl_id": "B.CY.05.CY072.FJ388914:7712",
        "genbank": "FJ388914",
        "tile_begin": 7712,
        "subtype": "B",
        "motif": [],
        "motif_beg": [],
        "motif_end": []
    },
    {
        "lanl_id": "B.CY.05.CY074.FJ388915:7712",
        "genbank": "FJ388915",
        "tile_begin": 7712,
        "subtype": "B",
        "motif": [
            "ETS"
        ],
        "motif_beg": [
            87
        ],
        "motif_end": [
            95
        ]
    },
    {
        "lanl_id": "B.CY.07.CY198.JF683750:7712",
        "genbank": "JF683750",
        "tile_begin": 7712,
        "subtype": "B",
        "motif": [],
        "motif_beg": [],
        "motif_end": []
    },
    {
        "lanl_id": "B.CY.07.CY199.JF683751:7712",
        "genbank": "JF683751",
        "tile_begin": 7712,
        "subtype": "B",
        "motif": [],
        "motif_beg": [],
        "motif_end": []
    },
    {
        "lanl_id": "B.CY.07.CY201.JF683753:7712",
        "genbank": "JF683753",
        "tile_begin": 7712,
        "subtype": "B",
        "motif": [
            "ETS",
            "CREB/ATF"
        ],
        "motif_beg": [
            88,
            106
        ],
        "motif_end": [
            96,
            115
        ]
    },
    {
        "lanl_id": "B.CY.07.CY202.JF683754:7712",
        "genbank": "JF683754",
        "tile_begin": 7712,
        "subtype": "B",
        "motif": [],
        "motif_beg": [],
        "motif_end": []
    },
    {
        "lanl_id": "B.CY.07.CY204.JF683756:7712",
        "genbank": "JF683756",
        "tile_begin": 7712,
        "subtype": "B",
        "motif": [],
        "motif_beg": [],
        "motif_end": []
    },
    {
        "lanl_id": "B.CY.07.CY214.JF683764:7712",
        "genbank": "JF683764",
        "tile_begin": 7712,
        "subtype": "B",
        "motif": [],
        "motif_beg": [],
        "motif_end": []
    },
    {
        "lanl_id": "B.CY.07.CY216.JF683765:7712",
        "genbank": "JF683765",
        "tile_begin": 7712,
        "subtype": "B",
        "motif": [
            "ETS",
            "CREB/ATF"
        ],
        "motif_beg": [
            88,
            120
        ],
        "motif_end": [
            96,
            129
        ]
    },
    {
        "lanl_id": "B.CY.08.CY220.JF683769:7712",
        "genbank": "JF683769",
        "tile_begin": 7712,
        "subtype": "B",
        "motif": [
            "ETS",
            "CREB/ATF"
        ],
        "motif_beg": [
            88,
            106
        ],
        "motif_end": [
            96,
            115
        ]
    },
    {
        "lanl_id": "B.CY.07.CY197.JF683749:7712",
        "genbank": "JF683749",
        "tile_begin": 7712,
        "subtype": "B",
        "motif": [
            "ETS",
            "CREB/ATF"
        ],
        "motif_beg": [
            88,
            106
        ],
        "motif_end": [
            96,
            115
        ]
    },
    {
        "lanl_id": "B.CY.08.CY224.JF683773:7712",
        "genbank": "JF683773",
        "tile_begin": 7712,
        "subtype": "B",
        "motif": [
            "ETS",
            "CREB/ATF",
            "CREB/ATF"
        ],
        "motif_beg": [
            88,
            114,
            115
        ],
        "motif_end": [
            96,
            123,
            124
        ]
    },
    {
        "lanl_id": "B.CY.08.CY229.JF683778:7712",
        "genbank": "JF683778",
        "tile_begin": 7712,
        "subtype": "B",
        "motif": [
            "ETS",
            "CREB/ATF",
            "CREB/ATF"
        ],
        "motif_beg": [
            88,
            114,
            120
        ],
        "motif_end": [
            96,
            123,
            129
        ]
    },
    {
        "lanl_id": "B.CY.08.CY232.JF683781:7712",
        "genbank": "JF683781",
        "tile_begin": 7712,
        "subtype": "B",
        "motif": [
            "ETS",
            "ETS",
            "CREB/ATF",
            "CREB/ATF"
        ],
        "motif_beg": [
            88,
            108,
            114,
            121
        ],
        "motif_end": [
            96,
            116,
            123,
            130
        ]
    },
    {
        "lanl_id": "B.CY.08.CY237.JF683784:7712",
        "genbank": "JF683784",
        "tile_begin": 7712,
        "subtype": "B",
        "motif": [],
        "motif_beg": [],
        "motif_end": []
    },
    {
        "lanl_id": "B.CY.08.CY238.JF683785:7712",
        "genbank": "JF683785",
        "tile_begin": 7712,
        "subtype": "B",
        "motif": [
            "ETS",
            "CREB/ATF"
        ],
        "motif_beg": [
            90,
            108
        ],
        "motif_end": [
            98,
            117
        ]
    },
    {
        "lanl_id": "B.CY.09.CY241.JF683787:7712",
        "genbank": "JF683787",
        "tile_begin": 7712,
        "subtype": "B",
        "motif": [
            "CREB/ATF",
            "CREB/ATF"
        ],
        "motif_beg": [
            114,
            120
        ],
        "motif_end": [
            123,
            129
        ]
    },
    {
        "lanl_id": "B.CY.09.CY242.JF683788:7712",
        "genbank": "JF683788",
        "tile_begin": 7712,
        "subtype": "B",
        "motif": [],
        "motif_beg": [],
        "motif_end": []
    },
    {
        "lanl_id": "B.CY.09.CY244.JF683790:7712",
        "genbank": "JF683790",
        "tile_begin": 7712,
        "subtype": "B",
        "motif": [],
        "motif_beg": [],
        "motif_end": []
    },
    {
        "lanl_id": "B.CY.09.CY250.JF683793:7712",
        "genbank": "JF683793",
        "tile_begin": 7712,
        "subtype": "B",
        "motif": [
            "CREB/ATF"
        ],
        "motif_beg": [
            106
        ],
        "motif_end": [
            115
        ]
    },
    {
        "lanl_id": "B.CY.08.CY226.JF683775:7712",
        "genbank": "JF683775",
        "tile_begin": 7712,
        "subtype": "B",
        "motif": [],
        "motif_beg": [],
        "motif_end": []
    },
    {
        "lanl_id": "B.CY.07.CY195.JF683747:7712",
        "genbank": "JF683747",
        "tile_begin": 7712,
        "subtype": "B",
        "motif": [
            "ETS"
        ],
        "motif_beg": [
            88
        ],
        "motif_end": [
            96
        ]
    },
    {
        "lanl_id": "B.CY.07.CY190.JF683743:7712",
        "genbank": "JF683743",
        "tile_begin": 7712,
        "subtype": "B",
        "motif": [],
        "motif_beg": [],
        "motif_end": []
    },
    {
        "lanl_id": "B.CY.07.CY189.JF683742:7712",
        "genbank": "JF683742",
        "tile_begin": 7712,
        "subtype": "B",
        "motif": [],
        "motif_beg": [],
        "motif_end": []
    },
    {
        "lanl_id": "B.CY.05.CY075.FJ388916:7712",
        "genbank": "FJ388916",
        "tile_begin": 7712,
        "subtype": "B",
        "motif": [
            "CREB/ATF"
        ],
        "motif_beg": [
            108
        ],
        "motif_end": [
            117
        ]
    },
    {
        "lanl_id": "B.CY.05.CY082.FJ388962:7712",
        "genbank": "FJ388962",
        "tile_begin": 7712,
        "subtype": "B",
        "motif": [],
        "motif_beg": [],
        "motif_end": []
    },
    {
        "lanl_id": "B.CY.05.CY088.FJ388919:7712",
        "genbank": "FJ388919",
        "tile_begin": 7712,
        "subtype": "B",
        "motif": [],
        "motif_beg": [],
        "motif_end": []
    },
    {
        "lanl_id": "B.CY.05.CY096.FJ388963:7712",
        "genbank": "FJ388963",
        "tile_begin": 7712,
        "subtype": "B",
        "motif": [
            "other",
            "ETS",
            "CREB/ATF",
            "CREB/ATF"
        ],
        "motif_beg": [
            67,
            88,
            106,
            120
        ],
        "motif_end": [
            76,
            96,
            115,
            129
        ]
    },
    {
        "lanl_id": "B.CY.05.CY097.FJ388924:7712",
        "genbank": "FJ388924",
        "tile_begin": 7712,
        "subtype": "B",
        "motif": [],
        "motif_beg": [],
        "motif_end": []
    },
    {
        "lanl_id": "B.CY.05.CY100.FJ388964:7712",
        "genbank": "FJ388964",
        "tile_begin": 7712,
        "subtype": "B",
        "motif": [
            "ETS",
            "CREB/ATF",
            "CREB/ATF"
        ],
        "motif_beg": [
            88,
            114,
            120
        ],
        "motif_end": [
            96,
            123,
            129
        ]
    },
    {
        "lanl_id": "B.CY.05.CY110.FJ388927:7712",
        "genbank": "FJ388927",
        "tile_begin": 7712,
        "subtype": "B",
        "motif": [
            "ETS",
            "CREB/ATF"
        ],
        "motif_beg": [
            88,
            106
        ],
        "motif_end": [
            96,
            115
        ]
    },
    {
        "lanl_id": "B.CY.05.CY113.FJ388930:7712",
        "genbank": "FJ388930",
        "tile_begin": 7712,
        "subtype": "B",
        "motif": [
            "ETS"
        ],
        "motif_beg": [
            90
        ],
        "motif_end": [
            98
        ]
    },
    {
        "lanl_id": "B.CY.05.CY120.FJ388931:7712",
        "genbank": "FJ388931",
        "tile_begin": 7712,
        "subtype": "B",
        "motif": [],
        "motif_beg": [],
        "motif_end": []
    },
    {
        "lanl_id": "B.CY.05.CY124.FJ388933:7712",
        "genbank": "FJ388933",
        "tile_begin": 7712,
        "subtype": "B",
        "motif": [
            "ETS"
        ],
        "motif_beg": [
            87
        ],
        "motif_end": [
            95
        ]
    },
    {
        "lanl_id": "B.CY.05.CY130.FJ388934:7712",
        "genbank": "FJ388934",
        "tile_begin": 7712,
        "subtype": "B",
        "motif": [
            "ETS",
            "CREB/ATF",
            "CREB/ATF"
        ],
        "motif_beg": [
            87,
            105,
            119
        ],
        "motif_end": [
            95,
            114,
            128
        ]
    },
    {
        "lanl_id": "B.CY.05.CY131.FJ388935:7712",
        "genbank": "FJ388935",
        "tile_begin": 7712,
        "subtype": "B",
        "motif": [
            "CREB/ATF"
        ],
        "motif_beg": [
            116
        ],
        "motif_end": [
            125
        ]
    },
    {
        "lanl_id": "B.CY.05.CY132.FJ388936:7712",
        "genbank": "FJ388936",
        "tile_begin": 7712,
        "subtype": "B",
        "motif": [
            "CREB/ATF"
        ],
        "motif_beg": [
            114
        ],
        "motif_end": [
            123
        ]
    },
    {
        "lanl_id": "B.CY.05.CY142.FJ388965:7712",
        "genbank": "FJ388965",
        "tile_begin": 7712,
        "subtype": "B",
        "motif": [
            "CREB/ATF"
        ],
        "motif_beg": [
            113
        ],
        "motif_end": [
            122
        ]
    },
    {
        "lanl_id": "B.CY.05.CY149.FJ388940:7712",
        "genbank": "FJ388940",
        "tile_begin": 7712,
        "subtype": "B",
        "motif": [],
        "motif_beg": [],
        "motif_end": []
    },
    {
        "lanl_id": "B.CY.06.CY165.FJ388947:7712",
        "genbank": "FJ388947",
        "tile_begin": 7712,
        "subtype": "B",
        "motif": [],
        "motif_beg": [],
        "motif_end": []
    },
    {
        "lanl_id": "B.CY.06.CY180.FJ388955:7712",
        "genbank": "FJ388955",
        "tile_begin": 7712,
        "subtype": "B",
        "motif": [
            "CREB/ATF"
        ],
        "motif_beg": [
            113
        ],
        "motif_end": [
            122
        ]
    },
    {
        "lanl_id": "B.CY.07.CY184.JF683738:7712",
        "genbank": "JF683738",
        "tile_begin": 7712,
        "subtype": "B",
        "motif": [
            "ETS",
            "other"
        ],
        "motif_beg": [
            88,
            116
        ],
        "motif_end": [
            96,
            128
        ]
    },
    {
        "lanl_id": "B.CY.07.CY188.JF683741:7712",
        "genbank": "JF683741",
        "tile_begin": 7712,
        "subtype": "B",
        "motif": [],
        "motif_beg": [],
        "motif_end": []
    },
    {
        "lanl_id": "B.ES.09.X2689_2.GU362885:7712",
        "genbank": "GU362885",
        "tile_begin": 7712,
        "subtype": "B",
        "motif": [],
        "motif_beg": [],
        "motif_end": []
    },
    {
        "lanl_id": "B.BR.10.10BR_PE019.KT427740:7712",
        "genbank": "KT427740",
        "tile_begin": 7712,
        "subtype": "B",
        "motif": [],
        "motif_beg": [],
        "motif_end": []
    },
    {
        "lanl_id": "B.US.03.L8116.FJ469740:7712",
        "genbank": "FJ469740",
        "tile_begin": 7712,
        "subtype": "B",
        "motif": [
            "ETS"
        ],
        "motif_beg": [
            88
        ],
        "motif_end": [
            96
        ]
    },
    {
        "lanl_id": "B.US.03.L8180.FJ469743:7712",
        "genbank": "FJ469743",
        "tile_begin": 7712,
        "subtype": "B",
        "motif": [],
        "motif_beg": [],
        "motif_end": []
    },
    {
        "lanl_id": "B.US.x.9243.REB.13F7.MT929395:7712",
        "genbank": "MT929395",
        "tile_begin": 7712,
        "subtype": "B",
        "motif": [
            "ETS",
            "CREB/ATF"
        ],
        "motif_beg": [
            88,
            114
        ],
        "motif_end": [
            96,
            123
        ]
    },
    {
        "lanl_id": "B.US.x.9244.REB.7A1.MT929396:7712",
        "genbank": "MT929396",
        "tile_begin": 7712,
        "subtype": "B",
        "motif": [],
        "motif_beg": [],
        "motif_end": []
    },
    {
        "lanl_id": "B.US.x.A08.REB.1A5.MT929418:7712",
        "genbank": "MT929418",
        "tile_begin": 7712,
        "subtype": "B",
        "motif": [
            "ETS",
            "CREB/ATF",
            "CREB/ATF"
        ],
        "motif_beg": [
            88,
            106,
            120
        ],
        "motif_end": [
            96,
            115,
            129
        ]
    },
    {
        "lanl_id": "B.US.x.A09.REB.1A2.MT929435:7712",
        "genbank": "MT929435",
        "tile_begin": 7712,
        "subtype": "B",
        "motif": [
            "ETS",
            "CREB/ATF",
            "CREB/ATF"
        ],
        "motif_beg": [
            88,
            106,
            120
        ],
        "motif_end": [
            96,
            115,
            129
        ]
    },
    {
        "lanl_id": "B.US.x.AC160_T9_Day_1034_Dom.EU616649:7712",
        "genbank": "EU616649",
        "tile_begin": 7712,
        "subtype": "B",
        "motif": [
            "CREB/ATF"
        ],
        "motif_beg": [
            114
        ],
        "motif_end": [
            123
        ]
    },
    {
        "lanl_id": "B.US.x.AC_04_0_Days_Consen_fa.DQ127534:7712",
        "genbank": "DQ127534",
        "tile_begin": 7712,
        "subtype": "B",
        "motif": [
            "ETS",
            "CREB/ATF"
        ],
        "motif_beg": [
            90,
            108
        ],
        "motif_end": [
            98,
            117
        ]
    },
    {
        "lanl_id": "B.US.x.AC_16_0_Days_Consen_fa.DQ127537:7712",
        "genbank": "DQ127537",
        "tile_begin": 7712,
        "subtype": "B",
        "motif": [],
        "motif_beg": [],
        "motif_end": []
    },
    {
        "lanl_id": "B.US.x.AC_59_41_Days_Seq2_fa.DQ127549:7712",
        "genbank": "DQ127549",
        "tile_begin": 7712,
        "subtype": "B",
        "motif": [],
        "motif_beg": [],
        "motif_end": []
    },
    {
        "lanl_id": "B.US.x.9242.REB.13B1.MT929390:7712",
        "genbank": "MT929390",
        "tile_begin": 7712,
        "subtype": "B",
        "motif": [
            "ETS",
            "CREB/ATF"
        ],
        "motif_beg": [
            90,
            108
        ],
        "motif_end": [
            98,
            117
        ]
    },
    {
        "lanl_id": "B.US.x.CR0036W.FJ469690:7712",
        "genbank": "FJ469690",
        "tile_begin": 7712,
        "subtype": "B",
        "motif": [
            "ETS",
            "CREB/ATF",
            "other"
        ],
        "motif_beg": [
            88,
            114,
            116
        ],
        "motif_end": [
            96,
            123,
            128
        ]
    },
    {
        "lanl_id": "B.US.x.CR0059T.FJ469694:7712",
        "genbank": "FJ469694",
        "tile_begin": 7712,
        "subtype": "B",
        "motif": [],
        "motif_beg": [],
        "motif_end": []
    },
    {
        "lanl_id": "B.US.x.CR0127W.FJ469699:7712",
        "genbank": "FJ469699",
        "tile_begin": 7712,
        "subtype": "B",
        "motif": [
            "CREB/ATF"
        ],
        "motif_beg": [
            106
        ],
        "motif_end": [
            115
        ]
    },
    {
        "lanl_id": "B.US.x.CR0164U.FJ469702:7712",
        "genbank": "FJ469702",
        "tile_begin": 7712,
        "subtype": "B",
        "motif": [],
        "motif_beg": [],
        "motif_end": []
    },
    {
        "lanl_id": "B.US.x.CR0192W.FJ469704:7712",
        "genbank": "FJ469704",
        "tile_begin": 7712,
        "subtype": "B",
        "motif": [],
        "motif_beg": [],
        "motif_end": []
    },
    {
        "lanl_id": "B.US.x.CR0206U.FJ469705:7712",
        "genbank": "FJ469705",
        "tile_begin": 7712,
        "subtype": "B",
        "motif": [
            "ETS",
            "CREB/ATF"
        ],
        "motif_beg": [
            88,
            114
        ],
        "motif_end": [
            96,
            123
        ]
    },
    {
        "lanl_id": "B.US.x.CR0234.FJ469711:7712",
        "genbank": "FJ469711",
        "tile_begin": 7712,
        "subtype": "B",
        "motif": [],
        "motif_beg": [],
        "motif_end": []
    },
    {
        "lanl_id": "B.US.x.CR0248X.FJ469712:7712",
        "genbank": "FJ469712",
        "tile_begin": 7712,
        "subtype": "B",
        "motif": [
            "ETS",
            "CREB/ATF"
        ],
        "motif_beg": [
            88,
            106
        ],
        "motif_end": [
            96,
            115
        ]
    },
    {
        "lanl_id": "B.US.x.CR0289Z.FJ469715:7712",
        "genbank": "FJ469715",
        "tile_begin": 7712,
        "subtype": "B",
        "motif": [
            "ETS",
            "CREB/ATF"
        ],
        "motif_beg": [
            88,
            120
        ],
        "motif_end": [
            96,
            129
        ]
    },
    {
        "lanl_id": "B.US.x.CR0050Z.FJ469692:7712",
        "genbank": "FJ469692",
        "tile_begin": 7712,
        "subtype": "B",
        "motif": [
            "ETS",
            "CREB/ATF"
        ],
        "motif_beg": [
            88,
            114
        ],
        "motif_end": [
            96,
            123
        ]
    },
    {
```
