## Supplementary material for "Atlas of HIV cis-regulatory elements reveals extensive transcriptional variation across clades, isolates, and within individuals": Table S10: env2_motifs_supplement.json (part 2 of 2)

```
        "lanl_id": "B.US.x.CR0317N.FJ469719:7712",
        "genbank": "FJ469719",
        "tile_begin": 7712,
        "subtype": "B",
        "motif": [
            "ETS"
        ],
        "motif_beg": [
            87
        ],
        "motif_end": [
            95
        ]
    },
    {
        "lanl_id": "B.US.x.601.REB.4B7.MT929386:7712",
        "genbank": "MT929386",
        "tile_begin": 7712,
        "subtype": "B",
        "motif": [],
        "motif_beg": [],
        "motif_end": []
    },
    {
        "lanl_id": "B.US.x.1229I.FJ469685:7712",
        "genbank": "FJ469685",
        "tile_begin": 7712,
        "subtype": "B",
        "motif": [],
        "motif_beg": [],
        "motif_end": []
    },
    {
        "lanl_id": "B.US.98.98USHVTN8229c6.AY560109:7712",
        "genbank": "AY560109",
        "tile_begin": 7712,
        "subtype": "B",
        "motif": [],
        "motif_beg": [],
        "motif_end": []
    },
    {
        "lanl_id": "B.US.98.98USHVTN941c1.AY560110:7712",
        "genbank": "AY560110",
        "tile_begin": 7712,
        "subtype": "B",
        "motif": [],
        "motif_beg": [],
        "motif_end": []
    },
    {
        "lanl_id": "B.US.98.WC3_0498_4.EF175212:7712",
        "genbank": "EF175212",
        "tile_begin": 7712,
        "subtype": "B",
        "motif": [],
        "motif_beg": [],
        "motif_end": []
    },
    {
        "lanl_id": "B.US.99.169_1999.JN599165:7712",
        "genbank": "JN599165",
        "tile_begin": 7712,
        "subtype": "B",
        "motif": [
            "ETS",
            "CREB/ATF"
        ],
        "motif_beg": [
            88,
            114
        ],
        "motif_end": [
            96,
            123
        ]
    },
    {
        "lanl_id": "B.US.99.284160.KT124759:7712",
        "genbank": "KT124759",
        "tile_begin": 7712,
        "subtype": "B",
        "motif": [
            "ETS",
            "CREB/ATF",
            "CREB/ATF"
        ],
        "motif_beg": [
            88,
            106,
            114
        ],
        "motif_end": [
            96,
            115,
            123
        ]
    },
    {
        "lanl_id": "B.US.99.489910.KT124776:7712",
        "genbank": "KT124776",
        "tile_begin": 7712,
        "subtype": "B",
        "motif": [],
        "motif_beg": [],
        "motif_end": []
    },
    {
        "lanl_id": "B.US.99.868558.KT124798:7712",
        "genbank": "KT124798",
        "tile_begin": 7712,
        "subtype": "B",
        "motif": [],
        "motif_beg": [],
        "motif_end": []
    },
    {
        "lanl_id": "B.US.99.HIV_US_BID_V5239_1999.JQ403100:7712",
        "genbank": "JQ403100",
        "tile_begin": 7712,
        "subtype": "B",
        "motif": [],
        "motif_beg": [],
        "motif_end": []
    },
    {
        "lanl_id": "B.US.x.153202_A01.MT033853:7712",
        "genbank": "MT033853",
        "tile_begin": 7712,
        "subtype": "B",
        "motif": [
            "CREB/ATF"
        ],
        "motif_beg": [
            114
        ],
        "motif_end": [
            123
        ]
    },
    {
        "lanl_id": "B.US.99.PRB959_03.AY331296:7712",
        "genbank": "AY331296",
        "tile_begin": 7712,
        "subtype": "B",
        "motif": [],
        "motif_beg": [],
        "motif_end": []
    },
    {
        "lanl_id": "B.US.x.030.REB.3E1.MT929376:7712",
        "genbank": "MT929376",
        "tile_begin": 7712,
        "subtype": "B",
        "motif": [
            "ETS",
            "CREB/ATF"
        ],
        "motif_beg": [
            88,
            114
        ],
        "motif_end": [
            96,
            123
        ]
    },
    {
        "lanl_id": "B.US.x.044.REB.6F1.MT929380:7712",
        "genbank": "MT929380",
        "tile_begin": 7712,
        "subtype": "B",
        "motif": [
            "ETS",
            "CREB/ATF"
        ],
        "motif_beg": [
            88,
            106
        ],
        "motif_end": [
            96,
            115
        ]
    },
    {
        "lanl_id": "B.US.x.054804_A08.MT033243:7712",
        "genbank": "MT033243",
        "tile_begin": 7712,
        "subtype": "B",
        "motif": [],
        "motif_beg": [],
        "motif_end": []
    },
    {
        "lanl_id": "B.US.x.058301_B11.MT033350:7712",
        "genbank": "MT033350",
        "tile_begin": 7712,
        "subtype": "B",
        "motif": [
            "CREB/ATF"
        ],
        "motif_beg": [
            116
        ],
        "motif_end": [
            125
        ]
    },
    {
        "lanl_id": "B.US.x.074602_B01.MT033493:7712",
        "genbank": "MT033493",
        "tile_begin": 7712,
        "subtype": "B",
        "motif": [
            "CREB/ATF"
        ],
        "motif_beg": [
            106
        ],
        "motif_end": [
            115
        ]
    },
    {
        "lanl_id": "B.US.x.112404_A03.MT033672:7712",
        "genbank": "MT033672",
        "tile_begin": 7712,
        "subtype": "B",
        "motif": [
            "CREB/ATF"
        ],
        "motif_beg": [
            114
        ],
        "motif_end": [
            123
        ]
    },
    {
        "lanl_id": "B.US.x.119409_B05.MT033734:7712",
        "genbank": "MT033734",
        "tile_begin": 7712,
        "subtype": "B",
        "motif": [
            "CREB/ATF"
        ],
        "motif_beg": [
            116
        ],
        "motif_end": [
            125
        ]
    },
    {
        "lanl_id": "B.US.x.121103_H02.MT033776:7712",
        "genbank": "MT033776",
        "tile_begin": 7712,
        "subtype": "B",
        "motif": [],
        "motif_beg": [],
        "motif_end": []
    },
    {
        "lanl_id": "B.US.x.004.REB.4D1.MT929372:7712",
        "genbank": "MT929372",
        "tile_begin": 7712,
        "subtype": "B",
        "motif": [
            "ETS",
            "CREB/ATF",
            "CREB/ATF"
        ],
        "motif_beg": [
            88,
            114,
            120
        ],
        "motif_end": [
            96,
            123,
            129
        ]
    },
    {
        "lanl_id": "B.US.98.98USHVTN3605c9.AY560108:7712",
        "genbank": "AY560108",
        "tile_begin": 7712,
        "subtype": "B",
        "motif": [
            "CREB/ATF"
        ],
        "motif_beg": [
            114
        ],
        "motif_end": [
            123
        ]
    },
    {
        "lanl_id": "B.US.x.CR0382N.FJ469725:7712",
        "genbank": "FJ469725",
        "tile_begin": 7712,
        "subtype": "B",
        "motif": [
            "CREB/ATF"
        ],
        "motif_beg": [
            114
        ],
        "motif_end": [
            123
        ]
    },
    {
        "lanl_id": "B.US.x.F701.FJ469727:7712",
        "genbank": "FJ469727",
        "tile_begin": 7712,
        "subtype": "B",
        "motif": [
            "ETS",
            "CREB/ATF"
        ],
        "motif_beg": [
            88,
            106
        ],
        "motif_end": [
            96,
            115
        ]
    },
    {
        "lanl_id": "B.UY.01.01UYTRA1092.AY781126:7712",
        "genbank": "AY781126",
        "tile_begin": 7712,
        "subtype": "B",
        "motif": [
            "CREB/ATF"
        ],
        "motif_beg": [
            106
        ],
        "motif_end": [
            115
        ]
    },
    {
        "lanl_id": "B.UY.01.01UYTRA1179.AY781127:7712",
        "genbank": "AY781127",
        "tile_begin": 7712,
        "subtype": "B",
        "motif": [],
        "motif_beg": [],
        "motif_end": []
    },
    {
        "lanl_id": "B.UY.02.02UY_TSU1290.JN235958:7712",
        "genbank": "JN235958",
        "tile_begin": 7712,
        "subtype": "B",
        "motif": [
            "ETS",
            "CREB/ATF",
            "CREB/ATF"
        ],
        "motif_beg": [
            88,
            106,
            120
        ],
        "motif_end": [
            96,
            115,
            129
        ]
    },
    {
        "lanl_id": "B.UY.99.99UY_TRA0177.JN235965:7712",
        "genbank": "JN235965",
        "tile_begin": 7712,
        "subtype": "B",
        "motif": [
            "ETS",
            "CREB/ATF"
        ],
        "motif_beg": [
            88,
            120
        ],
        "motif_end": [
            96,
            129
        ]
    },
    {
        "lanl_id": "B.VN.x.03_043.MT635144:7712",
        "genbank": "MT635144",
        "tile_begin": 7712,
        "subtype": "B",
        "motif": [
            "ETS"
        ],
        "motif_beg": [
            88
        ],
        "motif_end": [
            96
        ]
    },
    {
        "lanl_id": "B.YE.02.02YE507.AY795904:7712",
        "genbank": "AY795904",
        "tile_begin": 7712,
        "subtype": "B",
        "motif": [],
        "motif_beg": [],
        "motif_end": []
    },
    {
        "lanl_id": "B.YE.02.02YE508.AY795905:7712",
        "genbank": "AY795905",
        "tile_begin": 7712,
        "subtype": "B",
        "motif": [],
        "motif_beg": [],
        "motif_end": []
    },
    {
        "lanl_id": "B.ZA.00.TV047.KJ948657:7712",
        "genbank": "KJ948657",
        "tile_begin": 7712,
        "subtype": "B",
        "motif": [
            "ETS"
        ],
        "motif_beg": [
            90
        ],
        "motif_end": [
            98
        ]
    },
    {
        "lanl_id": "B.US.x.sample_C_BID_D617.JX503075:7712",
        "genbank": "JX503075",
        "tile_begin": 7712,
        "subtype": "B",
        "motif": [],
        "motif_beg": [],
        "motif_end": []
    },
    {
        "lanl_id": "B.ZA.02.TV1057.KJ948660:7712",
        "genbank": "KJ948660",
        "tile_begin": 7712,
        "subtype": "B",
        "motif": [],
        "motif_beg": [],
        "motif_end": []
    },
    {
        "lanl_id": "B.ZA.09.DEMB09ZA022.KP109515:7712",
        "genbank": "KP109515",
        "tile_begin": 7712,
        "subtype": "B",
        "motif": [],
        "motif_beg": [],
        "motif_end": []
    },
    {
        "lanl_id": "B.ZA.85.R68.MH234643:7712",
        "genbank": "MH234643",
        "tile_begin": 7712,
        "subtype": "B",
        "motif": [
            "ETS",
            "CREB/ATF",
            "CREB/ATF"
        ],
        "motif_beg": [
            88,
            114,
            115
        ],
        "motif_end": [
            96,
            123,
            124
        ]
    },
    {
        "lanl_id": "B.ZA.85.R84.FJ647145:7712",
        "genbank": "FJ647145",
        "tile_begin": 7712,
        "subtype": "B",
        "motif": [
            "ETS",
            "CREB/ATF",
            "CREB/ATF"
        ],
        "motif_beg": [
            88,
            114,
            115
        ],
        "motif_end": [
            96,
            123,
            124
        ]
    },
    {
        "lanl_id": "B.ZA.86.R1296.MH234639:7712",
        "genbank": "MH234639",
        "tile_begin": 7712,
        "subtype": "B",
        "motif": [
            "ETS",
            "CREB/ATF",
            "CREB/ATF",
            "CREB/ATF"
        ],
        "motif_beg": [
            88,
            106,
            114,
            115
        ],
        "motif_end": [
            96,
            115,
            123,
            124
        ]
    },
    {
        "lanl_id": "B.ZA.87.R459.MH234640:7712",
        "genbank": "MH234640",
        "tile_begin": 7712,
        "subtype": "B",
        "motif": [],
        "motif_beg": [],
        "motif_end": []
    },
    {
        "lanl_id": "B.ZA.98.TV016.KJ948656:7712",
        "genbank": "KJ948656",
        "tile_begin": 7712,
        "subtype": "B",
        "motif": [],
        "motif_beg": [],
        "motif_end": []
    },
    {
        "lanl_id": "B.x.00.LA02FolC.KU168257:7712",
        "genbank": "KU168257",
        "tile_begin": 7712,
        "subtype": "B",
        "motif": [],
        "motif_beg": [],
        "motif_end": []
    },
    {
        "lanl_id": "B.x.02.LA03BlEr.KU168258:7712",
        "genbank": "KU168258",
        "tile_begin": 7712,
        "subtype": "B",
        "motif": [],
        "motif_beg": [],
        "motif_end": []
    },
    {
        "lanl_id": "B.ZA.03.03ZAPS045MB2.DQ396398:7712",
        "genbank": "DQ396398",
        "tile_begin": 7712,
        "subtype": "B",
        "motif": [
            "ETS",
            "CREB/ATF",
            "CREB/ATF",
            "CREB/ATF"
        ],
        "motif_beg": [
            88,
            106,
            114,
            121
        ],
        "motif_end": [
            96,
            115,
            123,
            130
        ]
    },
    {
        "lanl_id": "B.US.x.CR0413T.FJ469726:7712",
        "genbank": "FJ469726",
        "tile_begin": 7712,
        "subtype": "B",
        "motif": [],
        "motif_beg": [],
        "motif_end": []
    },
    {
        "lanl_id": "B.US.x.SH8241.FJ469771:7712",
        "genbank": "FJ469771",
        "tile_begin": 7712,
        "subtype": "B",
        "motif": [],
        "motif_beg": [],
        "motif_end": []
    },
    {
        "lanl_id": "B.US.x.SH8183.FJ469768:7712",
        "genbank": "FJ469768",
        "tile_begin": 7712,
        "subtype": "B",
        "motif": [
            "CREB/ATF",
            "CREB/ATF"
        ],
        "motif_beg": [
            114,
            115
        ],
        "motif_end": [
            123,
            124
        ]
    },
    {
        "lanl_id": "B.US.x.F703.DQ886031:7712",
        "genbank": "DQ886031",
        "tile_begin": 7712,
        "subtype": "B",
        "motif": [],
        "motif_beg": [],
        "motif_end": []
    },
    {
        "lanl_id": "B.US.x.F710.FJ469729:7712",
        "genbank": "FJ469729",
        "tile_begin": 7712,
        "subtype": "B",
        "motif": [
            "CREB/ATF"
        ],
        "motif_beg": [
            120
        ],
        "motif_end": [
            129
        ]
    },
    {
        "lanl_id": "B.US.x.F7174.DQ886032:7712",
        "genbank": "DQ886032",
        "tile_begin": 7712,
        "subtype": "B",
        "motif": [
            "CREB/ATF"
        ],
        "motif_beg": [
            106
        ],
        "motif_end": [
            115
        ]
    },
    {
        "lanl_id": "B.US.x.F7204.DQ886033:7712",
        "genbank": "DQ886033",
        "tile_begin": 7712,
        "subtype": "B",
        "motif": [
            "ETS",
            "CREB/ATF",
            "CREB/ATF"
        ],
        "motif_beg": [
            88,
            106,
            114
        ],
        "motif_end": [
            96,
            115,
            123
        ]
    },
    {
        "lanl_id": "B.US.x.L8146.DQ886034:7712",
        "genbank": "DQ886034",
        "tile_begin": 7712,
        "subtype": "B",
        "motif": [],
        "motif_beg": [],
        "motif_end": []
    },
    {
        "lanl_id": "B.US.x.L8157.DQ886035:7712",
        "genbank": "DQ886035",
        "tile_begin": 7712,
        "subtype": "B",
        "motif": [],
        "motif_beg": [],
        "motif_end": []
    },
    {
        "lanl_id": "B.US.x.L8185.DQ886036:7712",
        "genbank": "DQ886036",
        "tile_begin": 7712,
        "subtype": "B",
        "motif": [
            "ETS",
            "CREB/ATF",
            "CREB/ATF"
        ],
        "motif_beg": [
            88,
            106,
            114
        ],
        "motif_end": [
            96,
            115,
            123
        ]
    },
    {
        "lanl_id": "B.US.x.L8188.FJ469744:7712",
        "genbank": "FJ469744",
        "tile_begin": 7712,
        "subtype": "B",
        "motif": [
            "CREB/ATF"
        ],
        "motif_beg": [
            114
        ],
        "motif_end": [
            123
        ]
    },
    {
        "lanl_id": "B.US.x.SH8229.FJ469769:7712",
        "genbank": "FJ469769",
        "tile_begin": 7712,
        "subtype": "B",
        "motif": [
            "CREB/ATF"
        ],
        "motif_beg": [
            120
        ],
        "motif_end": [
            129
        ]
    },
    {
        "lanl_id": "B.US.x.L896.FJ469750:7712",
        "genbank": "FJ469750",
        "tile_begin": 7712,
        "subtype": "B",
        "motif": [
            "ETS",
            "CREB/ATF"
        ],
        "motif_beg": [
            88,
            106
        ],
        "motif_end": [
            96,
            115
        ]
    },
    {
        "lanl_id": "B.US.x.PRLS05.FJ469756:7712",
        "genbank": "FJ469756",
        "tile_begin": 7712,
        "subtype": "B",
        "motif": [],
        "motif_beg": [],
        "motif_end": []
    },
    {
        "lanl_id": "B.US.x.PRLS17.FJ469761:7712",
        "genbank": "FJ469761",
        "tile_begin": 7712,
        "subtype": "B",
        "motif": [
            "CREB/ATF"
        ],
        "motif_beg": [
            116
        ],
        "motif_end": [
            125
        ]
    },
    {
        "lanl_id": "B.US.x.PRLS19.FJ469763:7712",
        "genbank": "FJ469763",
        "tile_begin": 7712,
        "subtype": "B",
        "motif": [
            "CREB/ATF",
            "other",
            "ETS",
            "CREB/ATF"
        ],
        "motif_beg": [
            47,
            62,
            87,
            105
        ],
        "motif_end": [
            56,
            68,
            95,
            114
        ]
    },
    {
        "lanl_id": "B.US.x.PRLS28.FJ469766:7712",
        "genbank": "FJ469766",
        "tile_begin": 7712,
        "subtype": "B",
        "motif": [],
        "motif_beg": [],
        "motif_end": []
    },
    {
        "lanl_id": "B.US.x.S22.REB.3B6.MT929446:7712",
        "genbank": "MT929446",
        "tile_begin": 7712,
        "subtype": "B",
        "motif": [
            "ETS",
            "CREB/ATF"
        ],
        "motif_beg": [
            87,
            113
        ],
        "motif_end": [
            95,
            122
        ]
    },
    {
        "lanl_id": "B.US.x.S23.REB.24A5.MT929447:7712",
        "genbank": "MT929447",
        "tile_begin": 7712,
        "subtype": "B",
        "motif": [
            "CREB/ATF"
        ],
        "motif_beg": [
            106
        ],
        "motif_end": [
            115
        ]
    },
    {
        "lanl_id": "B.US.x.S30.REB.2D2.MT929450:7712",
        "genbank": "MT929450",
        "tile_begin": 7712,
        "subtype": "B",
        "motif": [],
        "motif_beg": [],
        "motif_end": []
    },
    {
        "lanl_id": "B.US.x.SH8127.FJ469767:7712",
        "genbank": "FJ469767",
        "tile_begin": 7712,
        "subtype": "B",
        "motif": [],
        "motif_beg": [],
        "motif_end": []
    },
    {
        "lanl_id": "B.US.x.NCQ.FJ469752:7712",
        "genbank": "FJ469752",
        "tile_begin": 7712,
        "subtype": "B",
        "motif": [],
        "motif_beg": [],
        "motif_end": []
    },
    {
        "lanl_id": "B.x.02.LA04GuFu.KU168259:7712",
        "genbank": "KU168259",
        "tile_begin": 7712,
        "subtype": "B",
        "motif": [],
        "motif_beg": [],
        "motif_end": []
    },
    {
        "lanl_id": "B.US.98.98USHVTN1925c1.AY560107:7712",
        "genbank": "AY560107",
        "tile_begin": 7712,
        "subtype": "B",
        "motif": [],
        "motif_beg": [],
        "motif_end": []
    },
    {
        "lanl_id": "B.US.98.15384_1.DQ853463:7712",
        "genbank": "DQ853463",
        "tile_begin": 7712,
        "subtype": "B",
        "motif": [],
        "motif_beg": [],
        "motif_end": []
    },
    {
        "lanl_id": "B.US.19.TSC_127_V3_PL8_O8.OM207461:7712",
        "genbank": "OM207461",
        "tile_begin": 7712,
        "subtype": "B",
        "motif": [],
        "motif_beg": [],
        "motif_end": []
    },
    {
        "lanl_id": "B.US.19.TSC_128_V3_PL3_C20.OM207511:7712",
        "genbank": "OM207511",
        "tile_begin": 7712,
        "subtype": "B",
        "motif": [
            "ETS",
            "CREB/ATF",
            "CREB/ATF"
        ],
        "motif_beg": [
            90,
            108,
            122
        ],
        "motif_end": [
            98,
            117,
            131
        ]
    },
    {
        "lanl_id": "B.US.19.TSC_135_V2_PL1_A1.OM207668:7712",
        "genbank": "OM207668",
        "tile_begin": 7712,
        "subtype": "B",
        "motif": [
            "CREB/ATF"
        ],
        "motif_beg": [
            114
        ],
        "motif_end": [
            123
        ]
    },
    {
        "lanl_id": "B.US.19.TSC_137_V2_PL1_D20.OM207919:7712",
        "genbank": "OM207919",
        "tile_begin": 7712,
        "subtype": "B",
        "motif": [
            "ETS",
            "CREB/ATF",
            "CREB/ATF"
        ],
        "motif_beg": [
            88,
            114,
            115
        ],
        "motif_end": [
            96,
            123,
            124
        ]
    },
    {
        "lanl_id": "B.US.19.TSC_139_V2_PL2_B21.OM208257:7712",
        "genbank": "OM208257",
        "tile_begin": 7712,
        "subtype": "B",
        "motif": [],
        "motif_beg": [],
        "motif_end": []
    },
    {
        "lanl_id": "B.US.19.TSC_141_V1_PL5_M1.OM208439:7712",
        "genbank": "OM208439",
        "tile_begin": 7712,
        "subtype": "B",
        "motif": [
            "ETS",
            "CREB/ATF"
        ],
        "motif_beg": [
            90,
            116
        ],
        "motif_end": [
            98,
            125
        ]
    },
    {
        "lanl_id": "B.US.19.TSC_143_V2_PL2_C15.OM209036:7712",
        "genbank": "OM209036",
        "tile_begin": 7712,
        "subtype": "B",
        "motif": [],
        "motif_beg": [],
        "motif_end": []
    },
    {
        "lanl_id": "B.US.19.TSC_144_V2_PL5_I9.OM209990:7712",
        "genbank": "OM209990",
        "tile_begin": 7712,
        "subtype": "B",
        "motif": [
            "ETS",
            "CREB/ATF"
        ],
        "motif_beg": [
            90,
            108
        ],
        "motif_end": [
            98,
            117
        ]
    },
    {
        "lanl_id": "B.US.19.TSC_124_V3_PL3_C9.OM209707:7712",
        "genbank": "OM209707",
        "tile_begin": 7712,
        "subtype": "B",
        "motif": [
            "ETS",
            "CREB/ATF",
            "CREB/ATF",
            "other"
        ],
        "motif_beg": [
            88,
            106,
            121,
            141
        ],
        "motif_end": [
            96,
            115,
            130,
            150
        ]
    },
    {
        "lanl_id": "B.US.79.NYC4.KJ704792:7712",
        "genbank": "KJ704792",
        "tile_begin": 7712,
        "subtype": "B",
        "motif": [
            "ETS",
            "CREB/ATF"
        ],
        "motif_beg": [
            90,
            116
        ],
        "motif_end": [
            98,
            125
        ]
    },
    {
        "lanl_id": "B.US.83.5157_83.AY835781:7712",
        "genbank": "AY835781",
        "tile_begin": 7712,
        "subtype": "B",
        "motif": [
            "CREB/ATF"
        ],
        "motif_beg": [
            116
        ],
        "motif_end": [
            125
        ]
    },
    {
        "lanl_id": "B.US.83.RF_HAT3.M17451:7712",
        "genbank": "M17451",
        "tile_begin": 7712,
        "subtype": "B",
        "motif": [],
        "motif_beg": [],
        "motif_end": []
    },
    {
        "lanl_id": "B.US.83.SF2_LAV2_ARV2.K02007:7712",
        "genbank": "K02007",
        "tile_begin": 7712,
        "subtype": "B",
        "motif": [],
        "motif_beg": [],
        "motif_end": []
    },
    {
        "lanl_id": "B.US.84.5019_84.AY835779:7712",
        "genbank": "AY835779",
        "tile_begin": 7712,
        "subtype": "B",
        "motif": [],
        "motif_beg": [],
        "motif_end": []
    },
    {
        "lanl_id": "B.US.84.MNCG_MN.M17449:7712",
        "genbank": "M17449",
        "tile_begin": 7712,
        "subtype": "B",
        "motif": [
            "ETS",
            "CREB/ATF"
        ],
        "motif_beg": [
            87,
            113
        ],
        "motif_end": [
            95,
            122
        ]
    },
    {
        "lanl_id": "B.US.84.NY5CG.M38431:7712",
        "genbank": "M38431",
        "tile_begin": 7712,
        "subtype": "B",
        "motif": [],
        "motif_beg": [],
        "motif_end": []
    },
    {
        "lanl_id": "B.US.84.SF33.AY352275:7712",
        "genbank": "AY352275",
        "tile_begin": 7712,
        "subtype": "B",
        "motif": [],
        "motif_beg": [],
        "motif_end": []
    },
    {
        "lanl_id": "B.US.85.5077_85.AY835769:7712",
        "genbank": "AY835769",
        "tile_begin": 7712,
        "subtype": "B",
        "motif": [],
        "motif_beg": [],
        "motif_end": []
    },
    {
        "lanl_id": "B.US.83.5018_83.AY835777:7712",
        "genbank": "AY835777",
        "tile_begin": 7712,
        "subtype": "B",
        "motif": [
            "CREB/ATF"
        ],
        "motif_beg": [
            116
        ],
        "motif_end": [
            125
        ]
    },
    {
        "lanl_id": "B.US.85.Ba_L.AB221005:7712",
        "genbank": "AB221005",
        "tile_begin": 7712,
        "subtype": "B",
        "motif": [
            "other"
        ],
        "motif_beg": [
            103
        ],
        "motif_end": [
            113
        ]
    },
    {
        "lanl_id": "B.US.19.ROMA.NFL.THD.C11.OL519774:7712",
        "genbank": "OL519774",
        "tile_begin": 7712,
        "subtype": "B",
        "motif": [
            "ETS",
            "CREB/ATF",
            "CREB/ATF"
        ],
        "motif_beg": [
            88,
            114,
            121
        ],
        "motif_end": [
            96,
            123,
            130
        ]
    },
    {
        "lanl_id": "B.US.19.P3_cmv_fbxo22.MW309889:7712",
        "genbank": "MW309889",
        "tile_begin": 7712,
        "subtype": "B",
        "motif": [],
        "motif_beg": [],
        "motif_end": []
    },
    {
        "lanl_id": "B.US.19.5104_WK27_5_J7.OM209425:7712",
        "genbank": "OM209425",
        "tile_begin": 7712,
        "subtype": "B",
        "motif": [
            "ETS",
            "CREB/ATF"
        ],
        "motif_beg": [
            90,
            108
        ],
        "motif_end": [
            98,
            117
        ]
    },
    {
        "lanl_id": "B.US.19.5106_WK26_PL5_L12.OM209431:7712",
        "genbank": "OM209431",
        "tile_begin": 7712,
        "subtype": "B",
        "motif": [
            "ETS",
            "CREB/ATF",
            "CREB/ATF"
        ],
        "motif_beg": [
            88,
            106,
            120
        ],
        "motif_end": [
            96,
            115,
            129
        ]
    },
    {
        "lanl_id": "B.US.19.5111_WK26_PL3_I2.OM204121:7712",
        "genbank": "OM204121",
        "tile_begin": 7712,
        "subtype": "B",
        "motif": [
            "CREB/ATF"
        ],
        "motif_beg": [
            106
        ],
        "motif_end": [
            115
        ]
    },
    {
        "lanl_id": "B.US.19.5114_WK_2_PL9_J19.OM209483:7712",
        "genbank": "OM209483",
        "tile_begin": 7712,
        "subtype": "B",
        "motif": [
            "CREB/ATF"
        ],
        "motif_beg": [
            116
        ],
        "motif_end": [
            125
        ]
    },
    {
        "lanl_id": "B.US.19.5115_WK_2_PL10_B12.OM204633:7712",
        "genbank": "OM204633",
        "tile_begin": 7712,
        "subtype": "B",
        "motif": [],
        "motif_beg": [],
        "motif_end": []
    },
    {
        "lanl_id": "B.US.19.5117_WK26_PL6_E12.OM204722:7712",
        "genbank": "OM204722",
        "tile_begin": 7712,
        "subtype": "B",
        "motif": [],
        "motif_beg": [],
        "motif_end": []
    },
    {
        "lanl_id": "B.US.19.5118_WK26_PL6_B22.OM209500:7712",
        "genbank": "OM209500",
        "tile_begin": 7712,
        "subtype": "B",
        "motif": [
            "ETS"
        ],
        "motif_beg": [
            88
        ],
        "motif_end": [
            96
        ]
    },
    {
        "lanl_id": "B.US.19.5120_WK26_PL6_B10.OM205346:7712",
        "genbank": "OM205346",
        "tile_begin": 7712,
        "subtype": "B",
        "motif": [
            "CREB/ATF"
        ],
        "motif_beg": [
            106
        ],
        "motif_end": [
            115
        ]
    },
    {
        "lanl_id": "B.US.19.P5_cmv_delec1.MW309891:7712",
        "genbank": "MW309891",
        "tile_begin": 7712,
        "subtype": "B",
        "motif": [],
        "motif_beg": [],
        "motif_end": []
    },
    {
        "lanl_id": "B.US.19.5122_WK_2_PL1_J21.OM209512:7712",
        "genbank": "OM209512",
        "tile_begin": 7712,
        "subtype": "B",
        "motif": [
            "ETS",
            "CREB/ATF"
        ],
        "motif_beg": [
            90,
            116
        ],
        "motif_end": [
            98,
            125
        ]
    },
    {
        "lanl_id": "B.US.19.5128_WK26_PL3_M5.OM206160:7712",
        "genbank": "OM206160",
        "tile_begin": 7712,
        "subtype": "B",
        "motif": [
            "CREB/ATF"
        ],
        "motif_beg": [
            114
        ],
        "motif_end": [
            123
        ]
    },
    {
        "lanl_id": "B.US.19.5130_PRE_PL5_K9.OM209651:7712",
        "genbank": "OM209651",
        "tile_begin": 7712,
        "subtype": "B",
        "motif": [],
        "motif_beg": [],
        "motif_end": []
    },
    {
        "lanl_id": "B.US.19.5203_WK26_4_J6.OM206266:7712",
        "genbank": "OM206266",
        "tile_begin": 7712,
        "subtype": "B",
        "motif": [
            "CREB/ATF"
        ],
        "motif_beg": [
            114
        ],
        "motif_end": [
            123
        ]
    },
    {
        "lanl_id": "B.US.19.5210_WK_2_PL9_B15.OM209676:7712",
        "genbank": "OM209676",
        "tile_begin": 7712,
        "subtype": "B",
        "motif": [
            "CREB/ATF"
        ],
        "motif_beg": [
            114
        ],
        "motif_end": [
            123
        ]
    },
    {
        "lanl_id": "B.US.19.5216_WK26_PL5_G14.OM206919:7712",
        "genbank": "OM206919",
        "tile_begin": 7712,
        "subtype": "B",
        "motif": [
            "CREB/ATF"
        ],
        "motif_beg": [
            106
        ],
        "motif_end": [
            115
        ]
    },
    {
        "lanl_id": "B.US.19.5221_WK_2_PL1_H17.OM207113:7712",
        "genbank": "OM207113",
        "tile_begin": 7712,
        "subtype": "B",
        "motif": [
            "ETS",
            "CREB/ATF"
        ],
        "motif_beg": [
            90,
            116
        ],
        "motif_end": [
            98,
            125
        ]
    },
    {
        "lanl_id": "B.US.19.5227_WK26_PL10_B5.OM209682:7712",
        "genbank": "OM209682",
        "tile_begin": 7712,
        "subtype": "B",
        "motif": [
            "ETS",
            "CREB/ATF"
        ],
        "motif_beg": [
            90,
            108
        ],
        "motif_end": [
            98,
            117
        ]
    },
    {
        "lanl_id": "B.US.19.5231_WK26_PL2_N20.OM207246:7712",
        "genbank": "OM207246",
        "tile_begin": 7712,
        "subtype": "B",
        "motif": [],
        "motif_beg": [],
        "motif_end": []
    },
    {
        "lanl_id": "B.US.19.5125_WK26_PL10_O24.OM206032:7712",
        "genbank": "OM206032",
        "tile_begin": 7712,
        "subtype": "B",
        "motif": [
            "CREB/ATF"
        ],
        "motif_beg": [
            106
        ],
        "motif_end": [
            115
        ]
    },
    {
        "lanl_id": "B.US.98.394242.KT124769:7712",
        "genbank": "KT124769",
        "tile_begin": 7712,
        "subtype": "B",
        "motif": [
            "ETS"
        ],
        "motif_beg": [
            108
        ],
        "motif_end": [
            116
        ]
    },
    {
        "lanl_id": "B.US.86.5084_86.AY835775:7712",
        "genbank": "AY835775",
        "tile_begin": 7712,
        "subtype": "B",
        "motif": [],
        "motif_beg": [],
        "motif_end": []
    },
    {
        "lanl_id": "B.US.86.5127_86.AY835774:7712",
        "genbank": "AY835774",
        "tile_begin": 7712,
        "subtype": "B",
        "motif": [
            "ETS",
            "CREB/ATF"
        ],
        "motif_beg": [
            90,
            116
        ],
        "motif_end": [
            98,
            125
        ]
    },
    {
        "lanl_id": "B.US.95.Pt23_Pi_1995_DNA_9.ON015211:7712",
        "genbank": "ON015211",
        "tile_begin": 7712,
        "subtype": "B",
        "motif": [
            "ETS",
            "CREB/ATF",
            "CREB/ATF"
        ],
        "motif_beg": [
            88,
            114,
            120
        ],
        "motif_end": [
            96,
            123,
            129
        ]
    },
    {
        "lanl_id": "B.US.95.USPI90770EI72y95091pcWG2B7.JN024303:7712",
        "genbank": "JN024303",
        "tile_begin": 7712,
        "subtype": "B",
        "motif": [],
        "motif_beg": [],
        "motif_end": []
    },
    {
        "lanl_id": "B.US.96.1027_03.AY332237:7712",
        "genbank": "AY332237",
        "tile_begin": 7712,
        "subtype": "B",
        "motif": [
            "ETS"
        ],
        "motif_beg": [
            88
        ],
        "motif_end": [
            96
        ]
    },
    {
        "lanl_id": "B.US.96.1057_01.AY331292:7712",
        "genbank": "AY331292",
        "tile_begin": 7712,
        "subtype": "B",
        "motif": [],
        "motif_beg": [],
        "motif_end": []
    },
    {
        "lanl_id": "B.US.96.1299_d22.AY308761:7712",
        "genbank": "AY308761",
        "tile_begin": 7712,
        "subtype": "B",
        "motif": [],
        "motif_beg": [],
        "motif_end": []
    },
    {
        "lanl_id": "B.US.96.5155_96.AY835753:7712",
        "genbank": "AY835753",
        "tile_begin": 7712,
        "subtype": "B",
        "motif": [],
        "motif_beg": [],
        "motif_end": []
    },
    {
        "lanl_id": "B.US.96.Pt22_Sm_1996A_DNA_3_4_10.ON015184:7712",
        "genbank": "ON015184",
        "tile_begin": 7712,
        "subtype": "B",
        "motif": [
            "CREB/ATF"
        ],
        "motif_beg": [
            108
        ],
        "motif_end": [
            117
        ]
    },
    {
        "lanl_id": "B.US.96.USPI55751EI32y96071pcWG2B15.JN024428:7712",
        "genbank": "JN024428",
        "tile_begin": 7712,
        "subtype": "B",
        "motif": [
            "ETS"
        ],
        "motif_beg": [
            88
        ],
        "motif_end": [
            96
        ]
    },
    {
        "lanl_id": "B.US.95.5073_95.AY835768:7712",
        "genbank": "AY835768",
        "tile_begin": 7712,
        "subtype": "B",
        "motif": [],
        "motif_beg": [],
        "motif_end": []
    },
    {
        "lanl_id": "B.US.97.1006_08.AY331284:7712",
        "genbank": "AY331284",
        "tile_begin": 7712,
        "subtype": "B",
        "motif": [
            "ETS",
            "CREB/ATF"
        ],
        "motif_beg": [
            88,
            114
        ],
        "motif_end": [
            96,
            123
        ]
    },
    {
        "lanl_id": "B.US.97.1013_03.AY331287:7712",
        "genbank": "AY331287",
        "tile_begin": 7712,
        "subtype": "B",
        "motif": [],
        "motif_beg": [],
        "motif_end": []
    },
    {
        "lanl_id": "B.US.97.1018_10.AY331290:7712",
        "genbank": "AY331290",
        "tile_begin": 7712,
        "subtype": "B",
        "motif": [],
        "motif_beg": [],
        "motif_end": []
    },
    {
        "lanl_id": "B.US.97.1051_11.KT124744:7712",
        "genbank": "KT124744",
        "tile_begin": 7712,
        "subtype": "B",
        "motif": [
            "CREB/ATF",
            "CREB/ATF"
        ],
        "motif_beg": [
            114,
            120
        ],
        "motif_end": [
            123,
            129
        ]
    },
    {
        "lanl_id": "B.US.97.1053_06.KT124745:7712",
        "genbank": "KT124745",
        "tile_begin": 7712,
        "subtype": "B",
        "motif": [
            "CREB/ATF"
        ],
        "motif_beg": [
            108
        ],
        "motif_end": [
            117
        ]
    },
    {
        "lanl_id": "B.US.97.395718.KT124770:7712",
        "genbank": "KT124770",
        "tile_begin": 7712,
        "subtype": "B",
        "motif": [],
        "motif_beg": [],
        "motif_end": []
    },
    {
        "lanl_id": "B.US.97.ARES2.AB078005:7712",
        "genbank": "AB078005",
        "tile_begin": 7712,
        "subtype": "B",
        "motif": [],
        "motif_beg": [],
        "motif_end": []
    },
    {
        "lanl_id": "B.US.98.1058_11.AY331295:7712",
        "genbank": "AY331295",
        "tile_begin": 7712,
        "subtype": "B",
        "motif": [
            "ETS",
            "CREB/ATF",
            "CREB/ATF"
        ],
        "motif_beg": [
            88,
            114,
            115
        ],
        "motif_end": [
            96,
            123,
            124
        ]
    },
    {
        "lanl_id": "B.US.98.119534.KT124747:7712",
        "genbank": "KT124747",
        "tile_begin": 7712,
        "subtype": "B",
        "motif": [
            "CREB/ATF",
            "CREB/ATF"
        ],
        "motif_beg": [
            106,
            120
        ],
        "motif_end": [
            115,
            129
        ]
    },
    {
        "lanl_id": "B.US.97.1012_08.AY331285:7712",
        "genbank": "AY331285",
        "tile_begin": 7712,
        "subtype": "B",
        "motif": [
            "ETS",
            "CREB/ATF",
            "CREB/ATF",
            "other"
        ],
        "motif_beg": [
            88,
            114,
            115,
            153
        ],
        "motif_end": [
            96,
            123,
            124,
            163
        ]
    },
    {
        "lanl_id": "B.US.86.5096_86.AY835749:7712",
        "genbank": "AY835749",
        "tile_begin": 7712,
        "subtype": "B",
        "motif": [
            "CREB/ATF"
        ],
        "motif_beg": [
            116
        ],
        "motif_end": [
            125
        ]
    },
    {
        "lanl_id": "B.US.94.94US_33931N.AY713410:7712",
        "genbank": "AY713410",
        "tile_begin": 7712,
        "subtype": "B",
        "motif": [
            "ETS"
        ],
        "motif_beg": [
            88
        ],
        "motif_end": [
            96
        ]
    },
    {
        "lanl_id": "B.US.93.WCM32P0793.DQ487190:7712",
        "genbank": "DQ487190",
        "tile_begin": 7712,
        "subtype": "B",
        "motif": [
            "CREB/ATF"
        ],
        "motif_beg": [
            113
        ],
        "motif_end": [
            122
        ]
    },
    {
        "lanl_id": "B.US.86.AD87_ADA.AF004394:7712",
        "genbank": "AF004394",
        "tile_begin": 7712,
        "subtype": "B",
        "motif": [],
        "motif_beg": [],
        "motif_end": []
    },
    {
        "lanl_id": "B.US.86.JRFL_JR_FL.U63632:7712",
        "genbank": "U63632",
        "tile_begin": 7712,
        "subtype": "B",
        "motif": [],
        "motif_beg": [],
        "motif_end": []
    },
    {
        "lanl_id": "B.US.86.YU_2.M93258:7712",
        "genbank": "M93258",
        "tile_begin": 7712,
        "subtype": "B",
        "motif": [],
        "motif_beg": [],
        "motif_end": []
    },
    {
        "lanl_id": "B.US.87.5113_87.AY835758:7712",
        "genbank": "AY835758",
        "tile_begin": 7712,
        "subtype": "B",
        "motif": [
            "CREB/ATF"
        ],
        "motif_beg": [
            114
        ],
        "motif_end": [
            123
        ]
    },
    {
        "lanl_id": "B.US.87.BC_BCSG3.L02317:7712",
        "genbank": "L02317",
        "tile_begin": 7712,
        "subtype": "B",
        "motif": [
            "ETS",
            "CREB/ATF",
            "CREB/ATF",
            "CREB/ATF"
        ],
        "motif_beg": [
            88,
            105,
            114,
            115
        ],
        "motif_end": [
            96,
            114,
            123,
            124
        ]
    },
    {
        "lanl_id": "B.US.88.5160_88.AY835763:7712",
        "genbank": "AY835763",
        "tile_begin": 7712,
        "subtype": "B",
        "motif": [
            "ETS",
            "CREB/ATF"
        ],
        "motif_beg": [
            88,
            106
        ],
        "motif_end": [
            96,
            115
        ]
    },
    {
        "lanl_id": "B.US.88.WR27.AF286365:7712",
        "genbank": "AF286365",
        "tile_begin": 7712,
        "subtype": "B",
        "motif": [],
        "motif_beg": [],
        "motif_end": []
    },
    {
        "lanl_id": "B.US.89.P896_89_6.U39362:7712",
        "genbank": "U39362",
        "tile_begin": 7712,
        "subtype": "B",
        "motif": [],
        "motif_beg": [],
        "motif_end": []
    },
    {
        "lanl_id": "B.US.94.5082_94.AY835773:7712",
        "genbank": "AY835773",
        "tile_begin": 7712,
        "subtype": "B",
        "motif": [
            "ETS",
            "CREB/ATF",
            "CREB/ATF"
        ],
        "motif_beg": [
            88,
            106,
            120
        ],
        "motif_end": [
            96,
            115,
            129
        ]
    },
    {
        "lanl_id": "B.US.90.US1.AY173952:7712",
        "genbank": "AY173952",
        "tile_begin": 7712,
        "subtype": "B",
        "motif": [
            "ETS"
        ],
        "motif_beg": [
            88
        ],
        "motif_end": [
            96
        ]
    },
    {
        "lanl_id": "B.US.90.US3.AY173954:7712",
        "genbank": "AY173954",
        "tile_begin": 7712,
        "subtype": "B",
        "motif": [
            "CREB/ATF"
        ],
        "motif_beg": [
            116
        ],
        "motif_end": [
            125
        ]
    },
    {
        "lanl_id": "B.US.90.US4.AY173955:7712",
        "genbank": "AY173955",
        "tile_begin": 7712,
        "subtype": "B",
        "motif": [
            "ETS",
            "other"
        ],
        "motif_beg": [
            88,
            103
        ],
        "motif_end": [
            96,
            113
        ]
    },
    {
        "lanl_id": "B.US.90.WCIPR.U69591:7712",
        "genbank": "U69591",
        "tile_begin": 7712,
        "subtype": "B",
        "motif": [
            "ETS",
            "CREB/ATF"
        ],
        "motif_beg": [
            90,
            116
        ],
        "motif_end": [
            98,
            125
        ]
    },
    {
        "lanl_id": "B.US.90.WEAU160_GHOSH.U21135:7712",
        "genbank": "U21135",
        "tile_begin": 7712,
        "subtype": "B",
        "motif": [
            "ETS",
            "CREB/ATF"
        ],
        "motif_beg": [
            90,
            116
        ],
        "motif_end": [
            98,
            125
        ]
    },
    {
        "lanl_id": "B.US.91.5048_91.AY835761:7712",
        "genbank": "AY835761",
        "tile_begin": 7712,
        "subtype": "B",
        "motif": [],
        "motif_beg": [],
        "motif_end": []
    },
    {
        "lanl_id": "B.US.91.DH12_3.AF069140:7712",
        "genbank": "AF069140",
        "tile_begin": 7712,
        "subtype": "B",
        "motif": [],
        "motif_beg": [],
        "motif_end": []
    },
    {
        "lanl_id": "B.US.91.SUMA_flC5.FJ496145:7712",
        "genbank": "FJ496145",
        "tile_begin": 7712,
        "subtype": "B",
        "motif": [
            "ETS",
            "CREB/ATF"
        ],
        "motif_beg": [
            88,
            114
        ],
        "motif_end": [
            96,
            123
        ]
    },
    {
        "lanl_id": "B.US.93.WCD32P0793.DQ487188:7712",
        "genbank": "DQ487188",
        "tile_begin": 7712,
        "subtype": "B",
        "motif": [],
        "motif_beg": [],
        "motif_end": []
    },
    {
        "lanl_id": "B.US.90.US2.AY173953:7712",
        "genbank": "AY173953",
        "tile_begin": 7712,
        "subtype": "B",
        "motif": [
            "ETS",
            "CREB/ATF"
        ],
        "motif_beg": [
            88,
            106
        ],
        "motif_end": [
            96,
            115
        ]
    },
    {
        "lanl_id": "B.x.03.LA05MeAl.KU168260:7712",
        "genbank": "KU168260",
        "tile_begin": 7712,
        "subtype": "B",
        "motif": [],
        "motif_beg": [],
        "motif_end": []
    },
    {
        "lanl_id": "B.x.10.DEURF10HA002.KY658703:7712",
        "genbank": "KY658703",
        "tile_begin": 7712,
        "subtype": "B",
        "motif": [
            "CREB/ATF"
        ],
        "motif_beg": [
            116
        ],
        "motif_end": [
            125
        ]
    },
    {
        "lanl_id": "B.x.x.HypervirulentDutchHIV_11.MW689460:7712",
        "genbank": "MW689460",
        "tile_begin": 7712,
        "subtype": "B",
        "motif": [],
        "motif_beg": [],
        "motif_end": []
    },
    {
        "lanl_id": "B.BE.15.AK.MN485981:7712",
        "genbank": "MN485981",
        "tile_begin": 7712,
        "subtype": "B",
        "motif": [
            "ETS",
            "CREB/ATF"
        ],
        "motif_beg": [
            88,
            106
        ],
        "motif_end": [
            96,
            115
        ]
    },
    {
        "lanl_id": "B.BE.14.CN.MN486036:7712",
        "genbank": "MN486036",
        "tile_begin": 7712,
        "subtype": "B",
        "motif": [
            "CREB/ATF"
        ],
        "motif_beg": [
            106
        ],
        "motif_end": [
            115
        ]
    },
    {
        "lanl_id": "B.BE.14.AJ.MN485980:7712",
        "genbank": "MN485980",
        "tile_begin": 7712,
        "subtype": "B",
        "motif": [],
        "motif_beg": [],
        "motif_end": []
    },
    {
        "lanl_id": "B.BE.14.AI.MN485979:7712",
        "genbank": "MN485979",
        "tile_begin": 7712,
        "subtype": "B",
        "motif": [],
        "motif_beg": [],
        "motif_end": []
    },
    {
        "lanl_id": "B.BE.14.AH.MN485978:7712",
        "genbank": "MN485978",
        "tile_begin": 7712,
        "subtype": "B",
        "motif": [
            "other",
            "ETS",
            "CREB/ATF"
        ],
        "motif_beg": [
            93,
            108,
            120
        ],
        "motif_end": [
            109,
            116,
            129
        ]
    },
    {
        "lanl_id": "B.BE.14.AD.MN485974:7712",
        "genbank": "MN485974",
        "tile_begin": 7712,
        "subtype": "B",
        "motif": [
            "ETS",
            "CREB/ATF"
        ],
        "motif_beg": [
            88,
            106
        ],
        "motif_end": [
            96,
            115
        ]
    },
    {
        "lanl_id": "B.BE.13.AC.MN485973:7712",
        "genbank": "MN485973",
        "tile_begin": 7712,
        "subtype": "B",
        "motif": [],
        "motif_beg": [],
        "motif_end": []
    },
    {
        "lanl_id": "B.BE.13.AB.MN485972:7712",
        "genbank": "MN485972",
        "tile_begin": 7712,
        "subtype": "B",
        "motif": [],
        "motif_beg": [],
        "motif_end": []
    },
    {
        "lanl_id": "B.BE.15.AR.MN485988:7712",
        "genbank": "MN485988",
        "tile_begin": 7712,
        "subtype": "B",
        "motif": [],
        "motif_beg": [],
        "motif_end": []
    },
    {
        "lanl_id": "B.AU.x.VH_VHPCR.AF146728:7712",
        "genbank": "AF146728",
        "tile_begin": 7712,
        "subtype": "B",
        "motif": [],
        "motif_beg": [],
        "motif_end": []
    },
    {
        "lanl_id": "B.AU.x.7894552.AY857127:7712",
        "genbank": "AY857127",
        "tile_begin": 7712,
        "subtype": "B",
        "motif": [
            "CREB/ATF"
        ],
        "motif_beg": [
            116
        ],
        "motif_end": [
            125
        ]
    },
    {
        "lanl_id": "B.AU.x.2870718.AY857022:7712",
        "genbank": "AY857022",
        "tile_begin": 7712,
        "subtype": "B",
        "motif": [
            "ETS",
            "CREB/ATF",
            "CREB/ATF"
        ],
        "motif_beg": [
            88,
            106,
            115
        ],
        "motif_end": [
            96,
            115,
            124
        ]
    },
    {
        "lanl_id": "B.AU.99.P7_TP2_GAG_73.OK532516:7712",
        "genbank": "OK532516",
        "tile_begin": 7712,
        "subtype": "B",
        "motif": [],
        "motif_beg": [],
        "motif_end": []
    },
    {
        "lanl_id": "B.AU.99.1181.AF538302:7712",
        "genbank": "AF538302",
        "tile_begin": 7712,
        "subtype": "B",
        "motif": [
            "CREB/ATF"
        ],
        "motif_beg": [
            114
        ],
        "motif_end": [
            123
        ]
    },
    {
        "lanl_id": "B.AU.96.MBCD36.AF042105:7712",
        "genbank": "AF042105",
        "tile_begin": 7712,
        "subtype": "B",
        "motif": [
            "ETS",
            "CREB/ATF"
        ],
        "motif_beg": [
            88,
            120
        ],
        "motif_end": [
            96,
            129
        ]
    },
    {
        "lanl_id": "B.AU.96.MBCC98.AF042104:7712",
        "genbank": "AF042104",
        "tile_begin": 7712,
        "subtype": "B",
        "motif": [],
        "motif_beg": [],
        "motif_end": []
    },
    {
        "lanl_id": "B.AU.95.MBCC54.AF042103:7712",
        "genbank": "AF042103",
        "tile_begin": 7712,
        "subtype": "B",
        "motif": [
            "ETS",
            "CREB/ATF"
        ],
        "motif_beg": [
            88,
            106
        ],
        "motif_end": [
            96,
            115
        ]
    },
    {
        "lanl_id": "B.AU.95.C92.AF538307:7712",
        "genbank": "AF538307",
        "tile_begin": 7712,
        "subtype": "B",
        "motif": [
            "ETS",
            "CREB/ATF"
        ],
        "motif_beg": [
            88,
            106
        ],
        "motif_end": [
            96,
            115
        ]
    },
    {
        "lanl_id": "B.AU.x.8634991.AY857144:7712",
        "genbank": "AY857144",
        "tile_begin": 7712,
        "subtype": "B",
        "motif": [
            "ETS"
        ],
        "motif_beg": [
            91
        ],
        "motif_end": [
            99
        ]
    },
    {
        "lanl_id": "B.AU.95.C76.AF538306:7712",
        "genbank": "AF538306",
        "tile_begin": 7712,
        "subtype": "B",
        "motif": [],
        "motif_beg": [],
        "motif_end": []
    },
    {
        "lanl_id": "B.BE.15.DM.MT417749:7712",
        "genbank": "MT417749",
        "tile_begin": 7712,
        "subtype": "B",
        "motif": [
            "CREB/ATF"
        ],
        "motif_beg": [
            114
        ],
        "motif_end": [
            123
        ]
    },
    {
        "lanl_id": "B.BE.16.AW.MN485993:7712",
        "genbank": "MN485993",
        "tile_begin": 7712,
        "subtype": "B",
        "motif": [
            "ETS"
        ],
        "motif_beg": [
            88
        ],
        "motif_end": [
            96
        ]
    },
    {
        "lanl_id": "B.BE.16.P7_G10_NA.MW881757:7712",
        "genbank": "MW881757",
        "tile_begin": 7712,
        "subtype": "B",
        "motif": [
            "ETS",
            "CREB/ATF",
            "CREB/ATF"
        ],
        "motif_beg": [
            88,
            106,
            120
        ],
        "motif_end": [
            96,
            115,
            129
        ]
    },
    {
        "lanl_id": "B.BE.16.DX.MT417760:7712",
        "genbank": "MT417760",
        "tile_begin": 7712,
        "subtype": "B",
        "motif": [],
        "motif_beg": [],
        "motif_end": []
    },
    {
        "lanl_id": "B.BE.16.DV.MT417758:7712",
        "genbank": "MT417758",
        "tile_begin": 7712,
        "subtype": "B",
        "motif": [
            "ETS",
            "CREB/ATF",
            "CREB/ATF"
        ],
        "motif_beg": [
            88,
            106,
            120
        ],
        "motif_end": [
            96,
            115,
            129
        ]
    },
    {
        "lanl_id": "B.BE.16.DH.MT417744:7712",
        "genbank": "MT417744",
        "tile_begin": 7712,
        "subtype": "B",
        "motif": [
            "ETS",
            "CREB/ATF",
            "CREB/ATF"
        ],
        "motif_beg": [
            88,
            106,
            120
        ],
        "motif_end": [
            96,
            115,
            129
        ]
    },
    {
        "lanl_id": "B.BE.16.CY.MN486047:7712",
        "genbank": "MN486047",
        "tile_begin": 7712,
        "subtype": "B",
        "motif": [
            "ETS",
            "CREB/ATF",
            "other"
        ],
        "motif_beg": [
            88,
            106,
            116
        ],
        "motif_end": [
            96,
            115,
            128
        ]
    },
    {
        "lanl_id": "B.BE.16.CP.MN486038:7712",
        "genbank": "MN486038",
        "tile_begin": 7712,
        "subtype": "B",
        "motif": [
            "ETS"
        ],
        "motif_beg": [
            88
        ],
        "motif_end": [
            96
        ]
    },
    {
        "lanl_id": "B.BE.16.CO.MN486037:7712",
        "genbank": "MN486037",
        "tile_begin": 7712,
        "subtype": "B",
        "motif": [
            "ETS",
            "CREB/ATF",
            "CREB/ATF"
        ],
        "motif_beg": [
            88,
            114,
            115
        ],
        "motif_end": [
            96,
            123,
            124
        ]
    },
    {
        "lanl_id": "B.BE.16.BR.MN486014:7712",
        "genbank": "MN486014",
        "tile_begin": 7712,
        "subtype": "B",
        "motif": [
            "ETS",
            "CREB/ATF",
            "CREB/ATF"
        ],
        "motif_beg": [
            88,
            106,
            120
        ],
        "motif_end": [
            96,
            115,
            129
        ]
    },
    {
        "lanl_id": "B.BE.16.AT.MN485990:7712",
        "genbank": "MN485990",
        "tile_begin": 7712,
        "subtype": "B",
        "motif": [
            "ETS"
        ],
        "motif_beg": [
            90
        ],
        "motif_end": [
            98
        ]
    },
    {
        "lanl_id": "B.BE.16.BQ.MN486013:7712",
        "genbank": "MN486013",
        "tile_begin": 7712,
        "subtype": "B",
        "motif": [],
        "motif_beg": [],
        "motif_end": []
    },
    {
        "lanl_id": "B.BE.16.BN.MN486010:7712",
        "genbank": "MN486010",
        "tile_begin": 7712,
        "subtype": "B",
        "motif": [
            "ETS",
            "CREB/ATF"
        ],
        "motif_beg": [
            88,
            106
        ],
        "motif_end": [
            96,
            115
        ]
    },
    {
        "lanl_id": "B.BE.16.BM.MN486009:7712",
        "genbank": "MN486009",
        "tile_begin": 7712,
        "subtype": "B",
        "motif": [],
        "motif_beg": [],
        "motif_end": []
    },
    {
        "lanl_id": "B.BE.16.BL.MN486008:7712",
        "genbank": "MN486008",
        "tile_begin": 7712,
        "subtype": "B",
        "motif": [],
        "motif_beg": [],
        "motif_end": []
    },
    {
        "lanl_id": "B.BE.16.BD.MN486000:7712",
        "genbank": "MN486000",
        "tile_begin": 7712,
        "subtype": "B",
        "motif": [
            "ETS",
            "CREB/ATF"
        ],
        "motif_beg": [
            88,
            114
        ],
        "motif_end": [
            96,
            123
        ]
    },
    {
        "lanl_id": "B.BE.16.BB.MN485998:7712",
        "genbank": "MN485998",
        "tile_begin": 7712,
        "subtype": "B",
        "motif": [
            "CREB/ATF"
        ],
        "motif_beg": [
            114
        ],
        "motif_end": [
            123
        ]
    },
    {
        "lanl_id": "B.BE.16.AZ.MN485996:7712",
        "genbank": "MN485996",
        "tile_begin": 7712,
        "subtype": "B",
        "motif": [
            "ETS",
            "CREB/ATF",
            "CREB/ATF"
        ],
        "motif_beg": [
            88,
            114,
            121
        ],
        "motif_end": [
            96,
            123,
            130
        ]
    },
    {
        "lanl_id": "B.BE.16.AY.MN485995:7712",
        "genbank": "MN485995",
        "tile_begin": 7712,
        "subtype": "B",
        "motif": [
            "CREB/ATF"
        ],
        "motif_beg": [
            120
        ],
        "motif_end": [
            129
        ]
    },
    {
        "lanl_id": "B.BE.16.AX.MN485994:7712",
        "genbank": "MN485994",
        "tile_begin": 7712,
        "subtype": "B",
        "motif": [
            "CREB/ATF"
        ],
        "motif_beg": [
            114
        ],
        "motif_end": [
            123
        ]
    },
    {
        "lanl_id": "B.BE.16.BP.MN486012:7712",
        "genbank": "MN486012",
        "tile_begin": 7712,
        "subtype": "B",
        "motif": [
            "ETS"
        ],
        "motif_beg": [
            90
        ],
        "motif_end": [
            98
        ]
    },
    {
        "lanl_id": "B.BE.16.P8_G_1_SMG1P2.MW881768:7712",
        "genbank": "MW881768",
        "tile_begin": 7712,
        "subtype": "B",
        "motif": [
            "ETS"
        ],
        "motif_beg": [
            88
        ],
        "motif_end": [
            96
        ]
    },
    {
        "lanl_id": "B.AU.95.C42.AF538305:7712",
        "genbank": "AF538305",
        "tile_begin": 7712,
        "subtype": "B",
        "motif": [
            "ETS",
            "CREB/ATF"
        ],
        "motif_beg": [
            88,
            114
        ],
        "motif_end": [
            96,
            123
        ]
    },
    {
        "lanl_id": "B.AU.87.MBC925.AF042101:7712",
        "genbank": "AF042101",
        "tile_begin": 7712,
        "subtype": "B",
        "motif": [],
        "motif_beg": [],
        "motif_end": []
    },
    {
        "lanl_id": "B.AR.08.DEMB08AR002.KY658683:7712",
        "genbank": "KY658683",
        "tile_begin": 7712,
        "subtype": "B",
        "motif": [],
        "motif_beg": [],
        "motif_end": []
    },
    {
        "lanl_id": "B.AR.07.DEURF07AR001.KY658686:7712",
        "genbank": "KY658686",
        "tile_begin": 7712,
        "subtype": "B",
        "motif": [
            "CREB/ATF"
        ],
        "motif_beg": [
            116
        ],
        "motif_end": [
            125
        ]
    },
    {
        "lanl_id": "B.AR.04.159687FL_2004.KY968399:7712",
        "genbank": "KY968399",
        "tile_begin": 7712,
        "subtype": "B",
        "motif": [
            "ETS",
            "CREB/ATF"
        ],
        "motif_beg": [
            88,
            106
        ],
        "motif_end": [
            96,
            115
        ]
    },
    {
        "lanl_id": "B.AR.04.145447FL_2004.KY968398:7712",
        "genbank": "KY968398",
        "tile_begin": 7712,
        "subtype": "B",
        "motif": [],
        "motif_beg": [],
        "motif_end": []
    },
    {
        "lanl_id": "B.AR.04.04AR151263.DQ383751:7712",
        "genbank": "DQ383751",
        "tile_begin": 7712,
        "subtype": "B",
        "motif": [],
        "motif_beg": [],
        "motif_end": []
    },
    {
        "lanl_id": "B.AR.03.03AR138910.DQ383749:7712",
        "genbank": "DQ383749",
        "tile_begin": 7712,
        "subtype": "B",
        "motif": [
            "ETS",
            "other"
        ],
        "motif_beg": [
            88,
            103
        ],
        "motif_end": [
            96,
            113
        ]
    },
    {
        "lanl_id": "B.AR.03.03AR137681.DQ383748:7712",
        "genbank": "DQ383748",
        "tile_begin": 7712,
        "subtype": "B",
        "motif": [],
        "motif_beg": [],
        "motif_end": []
    },
    {
        "lanl_id": "B.AR.02.116877FL_2002.KY968396:7712",
        "genbank": "KY968396",
        "tile_begin": 7712,
        "subtype": "B",
        "motif": [
            "ETS",
            "CREB/ATF",
            "CREB/ATF"
        ],
        "motif_beg": [
            88,
            106,
            114
        ],
        "motif_end": [
            96,
            115,
            123
        ]
    },
    {
        "lanl_id": "B.AR.09.DEMB09AR010.MH078530:7712",
        "genbank": "MH078530",
        "tile_begin": 7712,
        "subtype": "B",
        "motif": [
            "ETS"
        ],
        "motif_beg": [
            88
        ],
        "motif_end": [
            96
        ]
    },
    {
        "lanl_id": "B.AR.02.02AR114146.DQ383746:7712",
        "genbank": "DQ383746",
        "tile_begin": 7712,
        "subtype": "B",
        "motif": [
            "CREB/ATF"
        ],
        "motif_beg": [
            120
        ],
        "motif_end": [
            129
        ]
    },
    {
        "lanl_id": "B.AR.01.89825FL_2001.KY968407:7712",
        "genbank": "KY968407",
        "tile_begin": 7712,
        "subtype": "B",
        "motif": [
            "ETS",
            "CREB/ATF",
            "CREB/ATF"
        ],
        "motif_beg": [
            88,
            114,
            115
        ],
        "motif_end": [
            96,
            123,
            124
        ]
    },
    {
        "lanl_id": "B.AR.01.107878FL_2001.KY968395:7712",
        "genbank": "KY968395",
        "tile_begin": 7712,
        "subtype": "B",
        "motif": [
            "CREB/ATF"
        ],
        "motif_beg": [
            114
        ],
        "motif_end": [
            123
        ]
    },
    {
        "lanl_id": "B.AR.01.101815FL_2001.KY968394:7712",
        "genbank": "KY968394",
        "tile_begin": 7712,
        "subtype": "B",
        "motif": [
            "ETS",
            "CREB/ATF"
        ],
        "motif_beg": [
            88,
            106
        ],
        "motif_end": [
            96,
            115
        ]
    },
    {
        "lanl_id": "B.AR.00.ARMS008.AY037269:7712",
        "genbank": "AY037269",
        "tile_begin": 7712,
        "subtype": "B",
        "motif": [
            "ETS",
            "CREB/ATF",
            "CREB/ATF"
        ],
        "motif_beg": [
            88,
            114,
            115
        ],
        "motif_end": [
            96,
            123,
            124
        ]
    },
    {
        "lanl_id": "B.AR.00.86218FL_2000.KY968404:7712",
        "genbank": "KY968404",
        "tile_begin": 7712,
        "subtype": "B",
        "motif": [
            "ETS",
            "CREB/ATF"
        ],
        "motif_beg": [
            88,
            106
        ],
        "motif_end": [
            96,
            115
        ]
    },
    {
        "lanl_id": "B.AR.00.85891FL_2000.KY968403:7712",
        "genbank": "KY968403",
        "tile_begin": 7712,
        "subtype": "B",
        "motif": [],
        "motif_beg": [],
        "motif_end": []
    },
    {
        "lanl_id": "B.AR.00.85323FL_2000.KY968402:7712",
        "genbank": "KY968402",
        "tile_begin": 7712,
        "subtype": "B",
        "motif": [],
        "motif_beg": [],
        "motif_end": []
    },
    {
        "lanl_id": "B.AR.00.85096FL_2000.KY968401:7712",
        "genbank": "KY968401",
        "tile_begin": 7712,
        "subtype": "B",
        "motif": [],
        "motif_beg": [],
        "motif_end": []
    },
    {
        "lanl_id": "B.AR.01.89886FL_2001.KY968408:7712",
        "genbank": "KY968408",
        "tile_begin": 7712,
        "subtype": "B",
        "motif": [],
        "motif_beg": [],
        "motif_end": []
    },
    {
        "lanl_id": "B.AU.95.C24.AF538304:7712",
        "genbank": "AF538304",
        "tile_begin": 7712,
        "subtype": "B",
        "motif": [],
        "motif_beg": [],
        "motif_end": []
    },
    {
        "lanl_id": "B.AR.10.DEMB10AR005.MN703127:7712",
        "genbank": "MN703127",
        "tile_begin": 7712,
        "subtype": "B",
        "motif": [
            "CREB/ATF"
        ],
        "motif_beg": [
            116
        ],
        "motif_end": [
            125
        ]
    },
    {
        "lanl_id": "B.AR.14.DEMB14AR003.KY658685:7712",
        "genbank": "KY658685",
        "tile_begin": 7712,
        "subtype": "B",
        "motif": [
            "ETS",
            "CREB/ATF"
        ],
        "motif_beg": [
            88,
            114
        ],
        "motif_end": [
            96,
            123
        ]
    },
    {
        "lanl_id": "B.AU.86.MBC200.AF042100:7712",
        "genbank": "AF042100",
        "tile_begin": 7712,
        "subtype": "B",
        "motif": [],
        "motif_beg": [],
        "motif_end": []
    },
    {
        "lanl_id": "B.AU.06.P6_PBMC_BSL_39.OK532563:7712",
        "genbank": "OK532563",
        "tile_begin": 7712,
        "subtype": "B",
        "motif": [
            "CREB/ATF"
        ],
        "motif_beg": [
            116
        ],
        "motif_end": [
            125
        ]
    },
    {
        "lanl_id": "B.AU.04.PS2016_Day380.DQ676879:7712",
        "genbank": "DQ676879",
        "tile_begin": 7712,
        "subtype": "B",
        "motif": [
            "CREB/ATF"
        ],
        "motif_beg": [
            116
        ],
        "motif_end": [
            125
        ]
    },
    {
        "lanl_id": "B.AU.04.PS1038_Day174.DQ676871:7712",
        "genbank": "DQ676871",
        "tile_begin": 7712,
        "subtype": "B",
        "motif": [],
        "motif_beg": [],
        "motif_end": []
    },
    {
        "lanl_id": "B.AU.03.PS4048_Day0.DQ676886:7712",
        "genbank": "DQ676886",
        "tile_begin": 7712,
        "subtype": "B",
        "motif": [
            "ETS",
            "CREB/ATF"
        ],
        "motif_beg": [
            88,
            106
        ],
        "motif_end": [
            96,
            115
        ]
    },
    {
        "lanl_id": "B.AU.03.PS2019_Day171.DQ676881:7712",
        "genbank": "DQ676881",
        "tile_begin": 7712,
        "subtype": "B",
        "motif": [
            "ETS",
            "CREB/ATF"
        ],
        "motif_beg": [
            90,
            116
        ],
        "motif_end": [
            98,
            125
        ]
    },
    {
        "lanl_id": "B.AU.02.PS2008_Day0.DQ676874:7712",
        "genbank": "DQ676874",
        "tile_begin": 7712,
        "subtype": "B",
        "motif": [
            "ETS",
            "CREB/ATF"
        ],
        "motif_beg": [
            90,
            108
        ],
        "motif_end": [
            98,
            117
        ]
    },
    {
        "lanl_id": "B.AU.01.P4_BSL_PBMC_03.OK532720:7712",
        "genbank": "OK532720",
        "tile_begin": 7712,
        "subtype": "B",
        "motif": [
            "CREB/ATF"
        ],
        "motif_beg": [
            120
        ],
        "motif_end": [
            129
        ]
    },
    {
        "lanl_id": "B.AR.10.DEMB10AR006.KY658684:7712",
        "genbank": "KY658684",
        "tile_begin": 7712,
        "subtype": "B",
        "motif": [],
        "motif_beg": [],
        "motif_end": []
    },
    {
        "lanl_id": "B.AU.00.P8_GAG_39.OK532399:7712",
        "genbank": "OK532399",
        "tile_begin": 7712,
        "subtype": "B",
        "motif": [
            "CREB/ATF"
        ],
        "motif_beg": [
            106
        ],
        "motif_end": [
            115
        ]
    },
    {
        "lanl_id": "B.AU.00.P3_SCR_PBMC_29.OK532809:7712",
        "genbank": "OK532809",
        "tile_begin": 7712,
        "subtype": "B",
        "motif": [
            "CREB/ATF"
        ],
        "motif_beg": [
            106
        ],
        "motif_end": [
            115
        ]
    },
    {
        "lanl_id": "B.AU.00.P2_PBMC_BSL_024.OK532877:7712",
        "genbank": "OK532877",
        "tile_begin": 7712,
        "subtype": "B",
        "motif": [
            "ETS"
        ],
        "motif_beg": [
            87
        ],
        "motif_end": [
            95
        ]
    },
    {
        "lanl_id": "B.AU.00.P1_PBMC_BSL_47.OK532990:7712",
        "genbank": "OK532990",
        "tile_begin": 7712,
        "subtype": "B",
        "motif": [],
        "motif_beg": [],
        "motif_end": []
    },
    {
        "lanl_id": "B.AR.99.ARMA132.AY037282:7712",
        "genbank": "AY037282",
        "tile_begin": 7712,
        "subtype": "B",
        "motif": [
            "ETS",
            "CREB/ATF"
        ],
        "motif_beg": [
            88,
            120
        ],
        "motif_end": [
            96,
            129
        ]
    },
    {
        "lanl_id": "B.AR.98.ARCH054.AY037268:7712",
        "genbank": "AY037268",
        "tile_begin": 7712,
        "subtype": "B",
        "motif": [
            "ETS",
            "SP",
            "CREB/ATF"
        ],
        "motif_beg": [
            90,
            102,
            116
        ],
        "motif_end": [
            98,
            112,
            125
        ]
    },
    {
        "lanl_id": "B.AR.15.DEMB15AR014.MH078533:7712",
        "genbank": "MH078533",
        "tile_begin": 7712,
        "subtype": "B",
        "motif": [
            "ETS",
            "CREB/ATF"
        ],
        "motif_beg": [
            88,
            114
        ],
        "motif_end": [
            96,
            123
        ]
    },
    {
        "lanl_id": "B.AR.15.DEMB15AR013.MH078532:7712",
        "genbank": "MH078532",
        "tile_begin": 7712,
        "subtype": "B",
        "motif": [],
        "motif_beg": [],
        "motif_end": []
    },
    {
        "lanl_id": "B.AR.14.DEMB14AR012.MH078531:7712",
        "genbank": "MH078531",
        "tile_begin": 7712,
        "subtype": "B",
        "motif": [
            "CREB/ATF"
        ],
        "motif_beg": [
            116
        ],
        "motif_end": [
            125
        ]
    },
    {
        "lanl_id": "B.AU.00.P5_SCR_PBMC_02.OK533006:7712",
        "genbank": "OK533006",
        "tile_begin": 7712,
        "subtype": "B",
        "motif": [
            "ETS",
            "CREB/ATF"
        ],
        "motif_beg": [
            90,
            116
        ],
        "motif_end": [
            98,
            125
        ]
    },
    {
        "lanl_id": "B.BE.16.STAR04_TCM_TTM_11.MZ041513:7712",
        "genbank": "MZ041513",
        "tile_begin": 7712,
        "subtype": "B",
        "motif": [
            "ETS",
            "CREB/ATF",
            "CREB/ATF"
        ],
        "motif_beg": [
            88,
            106,
            120
        ],
        "motif_end": [
            96,
            115,
            129
        ]
    },
    {
        "lanl_id": "B.BE.16.STAR09_TTM_26.MZ041647:7712",
        "genbank": "MZ041647",
        "tile_begin": 7712,
        "subtype": "B",
        "motif": [
            "ETS",
            "SP",
            "CREB/ATF",
            "CREB/ATF"
        ],
        "motif_beg": [
            88,
            100,
            114,
            115
        ],
        "motif_end": [
            96,
            110,
            123,
            124
        ]
    },
    {
        "lanl_id": "B.BE.16.STAR10_TCM_TTM_A1_85.MZ041446:7712",
        "genbank": "MZ041446",
        "tile_begin": 7712,
        "subtype": "B",
        "motif": [],
        "motif_beg": [],
        "motif_end": []
    },
    {
        "lanl_id": "B.BR.05.BREPM1084.FJ195088:7712",
        "genbank": "FJ195088",
        "tile_begin": 7712,
        "subtype": "B",
        "motif": [],
        "motif_beg": [],
        "motif_end": []
    },
    {
        "lanl_id": "B.BR.05.BREPM1081.FJ195091:7712",
        "genbank": "FJ195091",
        "tile_begin": 7712,
        "subtype": "B",
        "motif": [
            "CREB/ATF"
        ],
        "motif_beg": [
            108
        ],
        "motif_end": [
            117
        ]
    },
    {
        "lanl_id": "B.BR.05.05BR1107.JN692475:7712",
        "genbank": "JN692475",
        "tile_begin": 7712,
        "subtype": "B",
        "motif": [],
        "motif_beg": [],
        "motif_end": []
    },
    {
        "lanl_id": "B.BR.05.05BR1104.JN692474:7712",
        "genbank": "JN692474",
        "tile_begin": 7712,
        "subtype": "B",
        "motif": [],
        "motif_beg": [],
        "motif_end": []
    },
    {
        "lanl_id": "B.BR.05.05BR1101.JN692473:7712",
        "genbank": "JN692473",
        "tile_begin": 7712,
        "subtype": "B",
        "motif": [
            "CREB/ATF"
        ],
        "motif_beg": [
            116
        ],
        "motif_end": [
            125
        ]
    },
    {
        "lanl_id": "B.BR.05.05BR1095.JN692471:7712",
        "genbank": "JN692471",
        "tile_begin": 7712,
        "subtype": "B",
        "motif": [
            "ETS",
            "CREB/ATF",
            "CREB/ATF"
        ],
        "motif_beg": [
            88,
            106,
            114
        ],
        "motif_end": [
            96,
            115,
            123
        ]
    },
    {
        "lanl_id": "B.BR.05.05BR1092.JN692468:7712",
        "genbank": "JN692468",
        "tile_begin": 7712,
        "subtype": "B",
        "motif": [],
        "motif_beg": [],
        "motif_end": []
    },
    {
        "lanl_id": "B.BR.05.05BR1089.JN692467:7712",
        "genbank": "JN692467",
        "tile_begin": 7712,
        "subtype": "B",
        "motif": [
            "ETS",
            "CREB/ATF",
            "CREB/ATF"
        ],
        "motif_beg": [
            88,
            114,
            121
        ],
        "motif_end": [
            96,
            123,
            130
        ]
    },
    {
        "lanl_id": "B.BR.05.BREPM1093.FJ195089:7712",
        "genbank": "FJ195089",
        "tile_begin": 7712,
        "subtype": "B",
        "motif": [],
        "motif_beg": [],
        "motif_end": []
    },
    {
        "lanl_id": "B.BR.05.05BR1082.JN692465:7712",
        "genbank": "JN692465",
        "tile_begin": 7712,
        "subtype": "B",
        "motif": [
            "ETS",
            "CREB/ATF",
            "CREB/ATF"
        ],
        "motif_beg": [
            87,
            105,
            119
        ],
        "motif_end": [
            95,
            114,
            128
        ]
    },
    {
        "lanl_id": "B.BR.05.05BR1079.JN692462:7712",
        "genbank": "JN692462",
        "tile_begin": 7712,
        "subtype": "B",
        "motif": [],
        "motif_beg": [],
        "motif_end": []
    },
    {
        "lanl_id": "B.BR.05.05BR1078.JN692461:7712",
        "genbank": "JN692461",
        "tile_begin": 7712,
        "subtype": "B",
        "motif": [
            "ETS",
            "CREB/ATF"
        ],
        "motif_beg": [
            88,
            114
        ],
        "motif_end": [
            96,
            123
        ]
    },
    {
        "lanl_id": "B.BR.05.05BR1077.JN692460:7712",
        "genbank": "JN692460",
        "tile_begin": 7712,
        "subtype": "B",
        "motif": [],
        "motif_beg": [],
        "motif_end": []
    },
    {
        "lanl_id": "B.BR.04.BREPM1070.FJ195086:7712",
        "genbank": "FJ195086",
        "tile_begin": 7712,
        "subtype": "B",
        "motif": [],
        "motif_beg": [],
        "motif_end": []
    },
    {
        "lanl_id": "B.BR.04.BREPM1066.FJ195090:7712",
        "genbank": "FJ195090",
        "tile_begin": 7712,
        "subtype": "B",
        "motif": [],
        "motif_beg": [],
        "motif_end": []
    },
    {
        "lanl_id": "B.BR.04.04BR1068.JN692457:7712",
        "genbank": "JN692457",
        "tile_begin": 7712,
        "subtype": "B",
        "motif": [
            "ETS",
            "CREB/ATF",
            "other"
        ],
        "motif_beg": [
            88,
            106,
            116
        ],
        "motif_end": [
            96,
            115,
            128
        ]
    },
    {
        "lanl_id": "B.BR.04.04BR1057.JN692455:7712",
        "genbank": "JN692455",
        "tile_begin": 7712,
        "subtype": "B",
        "motif": [],
        "motif_beg": [],
        "motif_end": []
    },
    {
        "lanl_id": "B.BR.04.04BR1055.JN692454:7712",
        "genbank": "JN692454",
        "tile_begin": 7712,
        "subtype": "B",
        "motif": [],
        "motif_beg": [],
        "motif_end": []
    },
    {
        "lanl_id": "B.BR.05.05BR1080.JN692463:7712",
        "genbank": "JN692463",
        "tile_begin": 7712,
        "subtype": "B",
        "motif": [
            "CREB/ATF"
        ],
        "motif_beg": [
            116
        ],
        "motif_end": [
            125
        ]
    },
    {
        "lanl_id": "B.BR.04.04BR1054.JN692453:7712",
        "genbank": "JN692453",
        "tile_begin": 7712,
        "subtype": "B",
        "motif": [
            "ETS",
            "CREB/ATF",
            "CREB/ATF"
        ],
        "motif_beg": [
            88,
            114,
            120
        ],
        "motif_end": [
            96,
            123,
            129
        ]
    },
    {
        "lanl_id": "B.BR.06.06BR1115.JN692479:7712",
        "genbank": "JN692479",
        "tile_begin": 7712,
        "subtype": "B",
        "motif": [
            "ETS",
            "CREB/ATF"
        ],
        "motif_beg": [
            88,
            106
        ],
        "motif_end": [
            96,
            115
        ]
    },
    {
        "lanl_id": "B.BR.09.DEMB09BR040.KU749389:7712",
        "genbank": "KU749389",
        "tile_begin": 7712,
        "subtype": "B",
        "motif": [],
        "motif_beg": [],
        "motif_end": []
    },
    {
        "lanl_id": "B.x.x.HypervirulentDutchHIV_16.MW689465:7712",
        "genbank": "MW689465",
        "tile_begin": 7712,
        "subtype": "B",
        "motif": [],
        "motif_beg": [],
        "motif_end": []
    },
    {
        "lanl_id": "B.x.x.HypervirulentDutchHIV_1.MT458931:7712",
        "genbank": "MT458931",
        "tile_begin": 7712,
        "subtype": "B",
        "motif": [],
        "motif_beg": [],
        "motif_end": []
    },
    {
        "lanl_id": "B.x.x.HypervirulentDutchHIV_3.MT458933:7712",
        "genbank": "MT458933",
        "tile_begin": 7712,
        "subtype": "B",
        "motif": [],
        "motif_beg": [],
        "motif_end": []
    },
    {
        "lanl_id": "B.BR.10.10BR_PE012.KT427744:7712",
        "genbank": "KT427744",
        "tile_begin": 7712,
        "subtype": "B",
        "motif": [
            "ETS",
            "CREB/ATF"
        ],
        "motif_beg": [
            88,
            114
        ],
        "motif_end": [
            96,
            123
        ]
    },
    {
        "lanl_id": "B.BR.10.10BR_PE010.KJ849788:7712",
        "genbank": "KJ849788",
        "tile_begin": 7712,
        "subtype": "B",
        "motif": [
            "ETS",
            "CREB/ATF"
        ],
        "motif_beg": [
            88,
            114
        ],
        "motif_end": [
            96,
            123
        ]
    },
    {
        "lanl_id": "B.BR.10.10BR_PE003.KT427747:7712",
        "genbank": "KT427747",
        "tile_begin": 7712,
        "subtype": "B",
        "motif": [
            "ETS",
            "CREB/ATF"
        ],
        "motif_beg": [
            90,
            108
        ],
        "motif_end": [
            98,
            117
        ]
    },
    {
        "lanl_id": "B.BR.10.10BR_MG045.KT427670:7712",
        "genbank": "KT427670",
        "tile_begin": 7712,
        "subtype": "B",
        "motif": [],
        "motif_beg": [],
        "motif_end": []
    },
    {
        "lanl_id": "B.BR.10.10BR_MG044.KT427671:7712",
        "genbank": "KT427671",
        "tile_begin": 7712,
        "subtype": "B",
        "motif": [],
        "motif_beg": [],
        "motif_end": []
    },
    {
        "lanl_id": "B.BR.06.06BR1119.JN692480:7712",
        "genbank": "JN692480",
        "tile_begin": 7712,
        "subtype": "B",
        "motif": [],
        "motif_beg": [],
        "motif_end": []
    },
    {
        "lanl_id": "B.BR.10.10BR_MG041.KT427673:7712",
        "genbank": "KT427673",
        "tile_begin": 7712,
        "subtype": "B",
        "motif": [],
        "motif_beg": [],
        "motif_end": []
    },
    {
        "lanl_id": "B.BR.10.10BR_MG028.KT427680:7712",
        "genbank": "KT427680",
        "tile_begin": 7712,
        "subtype": "B",
        "motif": [
            "ETS",
            "CREB/ATF"
        ],
        "motif_beg": [
            88,
            120
        ],
        "motif_end": [
            96,
            129
        ]
    },
    {
        "lanl_id": "B.BR.10.10BR_MG020.KT427682:7712",
        "genbank": "KT427682",
        "tile_begin": 7712,
        "subtype": "B",
        "motif": [
            "ETS",
            "CREB/ATF"
        ],
        "motif_beg": [
            88,
            106
        ],
        "motif_end": [
            96,
            115
        ]
    },
    {
        "lanl_id": "B.BR.10.10BR_MG018.KT427683:7712",
        "genbank": "KT427683",
        "tile_begin": 7712,
        "subtype": "B",
        "motif": [],
        "motif_beg": [],
        "motif_end": []
    },
    {
        "lanl_id": "B.BR.10.10BR_MG014.KT427685:7712",
        "genbank": "KT427685",
        "tile_begin": 7712,
        "subtype": "B",
        "motif": [
            "ETS",
            "CREB/ATF"
        ],
        "motif_beg": [
            88,
            106
        ],
        "motif_end": [
            96,
            115
        ]
    },
    {
        "lanl_id": "B.BR.10.10BR_MG013.KT427686:7712",
        "genbank": "KT427686",
        "tile_begin": 7712,
        "subtype": "B",
        "motif": [
            "ETS"
        ],
        "motif_beg": [
            90
        ],
        "motif_end": [
            98
        ]
    },
    {
        "lanl_id": "B.BR.10.10BR_MG011.KT427688:7712",
        "genbank": "KT427688",
        "tile_begin": 7712,
        "subtype": "B",
        "motif": [
            "ETS",
            "CREB/ATF",
            "CREB/ATF"
        ],
        "motif_beg": [
            88,
            106,
            120
        ],
        "motif_end": [
            96,
            115,
            129
        ]
    },
    {
        "lanl_id": "B.BR.10.10BR_MG009.KT427689:7712",
        "genbank": "KT427689",
        "tile_begin": 7712,
        "subtype": "B",
        "motif": [
            "ETS",
            "CREB/ATF"
        ],
        "motif_beg": [
            88,
            106
        ],
        "motif_end": [
            96,
            115
        ]
    },
    {
        "lanl_id": "B.BR.10.10BR_MG007.KJ849786:7712",
        "genbank": "KJ849786",
        "tile_begin": 7712,
        "subtype": "B",
        "motif": [],
        "motif_beg": [],
        "motif_end": []
    },
    {
        "lanl_id": "B.BR.10.10BR_MG039.KT427675:7712",
        "genbank": "KT427675",
        "tile_begin": 7712,
        "subtype": "B",
        "motif": [
            "ETS",
            "CREB/ATF"
        ],
        "motif_beg": [
            90,
            108
        ],
        "motif_end": [
            98,
            117
        ]
    },
    {
        "lanl_id": "B.BR.04.04BR1051.JN692452:7712",
        "genbank": "JN692452",
        "tile_begin": 7712,
        "subtype": "B",
        "motif": [],
        "motif_beg": [],
        "motif_end": []
    },
    {
        "lanl_id": "B.BR.04.04BR1049.JN692451:7712",
        "genbank": "JN692451",
        "tile_begin": 7712,
        "subtype": "B",
        "motif": [],
        "motif_beg": [],
        "motif_end": []
    },
    {
        "lanl_id": "B.BR.04.04BR1047.JN692450:7712",
        "genbank": "JN692450",
        "tile_begin": 7712,
        "subtype": "B",
        "motif": [],
        "motif_beg": [],
        "motif_end": []
    },
    {
        "lanl_id": "B.BG.09.V_09_013.MH746254:7712",
        "genbank": "MH746254",
        "tile_begin": 7712,
        "subtype": "B",
        "motif": [
            "ETS",
            "CREB/ATF",
            "CREB/ATF"
        ],
        "motif_beg": [
            88,
            106,
            120
        ],
        "motif_end": [
            96,
            115,
            129
        ]
    },
    {
        "lanl_id": "B.BG.08.V_08_001.MH746261:7712",
        "genbank": "MH746261",
        "tile_begin": 7712,
        "subtype": "B",
        "motif": [],
        "motif_beg": [],
        "motif_end": []
    },
    {
        "lanl_id": "B.BG.08.S_08_001.MH746264:7712",
        "genbank": "MH746264",
        "tile_begin": 7712,
        "subtype": "B",
        "motif": [],
        "motif_beg": [],
        "motif_end": []
    },
    {
        "lanl_id": "B.BG.08.P_08_004.MH746265:7712",
        "genbank": "MH746265",
        "tile_begin": 7712,
        "subtype": "B",
        "motif": [],
        "motif_beg": [],
        "motif_end": []
    },
    {
        "lanl_id": "B.BG.08.P_08_001.MH746266:7712",
        "genbank": "MH746266",
        "tile_begin": 7712,
        "subtype": "B",
        "motif": [
            "CREB/ATF"
        ],
        "motif_beg": [
            116
        ],
        "motif_end": [
            125
        ]
    },
    {
        "lanl_id": "B.BE.19.ED.MT417766:7712",
        "genbank": "MT417766",
        "tile_begin": 7712,
        "subtype": "B",
        "motif": [],
        "motif_beg": [],
        "motif_end": []
    },
    {
        "lanl_id": "B.BE.19.DY.MT417761:7712",
        "genbank": "MT417761",
        "tile_begin": 7712,
        "subtype": "B",
        "motif": [
            "ETS",
            "CREB/ATF",
            "CREB/ATF",
            "CREB/ATF"
        ],
        "motif_beg": [
            88,
            106,
            114,
            115
        ],
        "motif_end": [
            96,
            115,
            123,
            124
        ]
    },
    {
        "lanl_id": "B.BE.19.DO.MT417751:7712",
        "genbank": "MT417751",
        "tile_begin": 7712,
        "subtype": "B",
        "motif": [],
        "motif_beg": [],
        "motif_end": []
    },
    {
        "lanl_id": "B.BO.99.BOL0122.AY037270:7712",
        "genbank": "AY037270",
        "tile_begin": 7712,
        "subtype": "B",
        "motif": [],
        "motif_beg": [],
        "motif_end": []
    },
    {
        "lanl_id": "B.BE.18.CL.MN486034:7712",
        "genbank": "MN486034",
        "tile_begin": 7712,
        "subtype": "B",
        "motif": [],
        "motif_beg": [],
        "motif_end": []
    },
    {
        "lanl_id": "B.BE.17.CJ.MN486032:7712",
        "genbank": "MN486032",
        "tile_begin": 7712,
        "subtype": "B",
        "motif": [],
        "motif_beg": [],
        "motif_end": []
    },
    {
        "lanl_id": "B.BE.17.CF.MN486028:7712",
        "genbank": "MN486028",
        "tile_begin": 7712,
        "subtype": "B",
        "motif": [
            "ETS"
        ],
        "motif_beg": [
            88
        ],
        "motif_end": [
            96
        ]
    },
    {
        "lanl_id": "B.BE.17.CB.MN486024:7712",
        "genbank": "MN486024",
        "tile_begin": 7712,
        "subtype": "B",
        "motif": [],
        "motif_beg": [],
        "motif_end": []
    },
    {
        "lanl_id": "B.BE.17.BZ.MN486022:7712",
        "genbank": "MN486022",
        "tile_begin": 7712,
        "subtype": "B",
        "motif": [
            "ETS",
            "CREB/ATF",
            "CREB/ATF"
        ],
        "motif_beg": [
            88,
            114,
            121
        ],
        "motif_end": [
            96,
            123,
            130
        ]
    },
    {
        "lanl_id": "B.BE.17.BY.MN486021:7712",
        "genbank": "MN486021",
        "tile_begin": 7712,
        "subtype": "B",
        "motif": [
            "ETS"
        ],
        "motif_beg": [
            88
        ],
        "motif_end": [
            96
        ]
    },
    {
        "lanl_id": "B.BE.17.BX.MN486020:7712",
        "genbank": "MN486020",
        "tile_begin": 7712,
        "subtype": "B",
        "motif": [],
        "motif_beg": [],
        "motif_end": []
    },
    {
        "lanl_id": "B.BE.17.BS.MN486015:7712",
        "genbank": "MN486015",
        "tile_begin": 7712,
        "subtype": "B",
        "motif": [
            "ETS",
            "CREB/ATF",
            "CREB/ATF",
            "CREB/ATF"
        ],
        "motif_beg": [
            88,
            106,
            114,
            121
        ],
        "motif_end": [
            96,
            115,
            123,
            130
        ]
    },
    {
        "lanl_id": "B.BE.17.02006_cen.MN449474:7712",
        "genbank": "MN449474",
        "tile_begin": 7712,
        "subtype": "B",
        "motif": [
            "ETS",
            "CREB/ATF"
        ],
        "motif_beg": [
            88,
            106
        ],
        "motif_end": [
            96,
            115
        ]
    },
    {
        "lanl_id": "B.BE.17.DC.MT417739:7712",
        "genbank": "MT417739",
        "tile_begin": 7712,
        "subtype": "B",
        "motif": [],
        "motif_beg": [],
        "motif_end": []
    },
    {
        "lanl_id": "B.BR.02.02BR002.DQ358805:7712",
        "genbank": "DQ358805",
        "tile_begin": 7712,
        "subtype": "B",
        "motif": [
            "ETS",
            "CREB/ATF"
        ],
        "motif_beg": [
            90,
            108
        ],
        "motif_end": [
            98,
            117
        ]
    },
    {
        "lanl_id": "B.BR.02.02BR008.DQ358808:7712",
        "genbank": "DQ358808",
        "tile_begin": 7712,
        "subtype": "B",
        "motif": [
            "ETS",
            "CREB/ATF"
        ],
        "motif_beg": [
            90,
            108
        ],
        "motif_end": [
            98,
            117
        ]
    },
    {
        "lanl_id": "B.BR.02.02BR011.DQ358809:7712",
        "genbank": "DQ358809",
        "tile_begin": 7712,
        "subtype": "B",
        "motif": [
            "ETS",
            "CREB/ATF"
        ],
        "motif_beg": [
            90,
            116
        ],
        "motif_end": [
            98,
            125
        ]
    },
    {
        "lanl_id": "B.BR.03.BREPM2012.EF637046:7712",
        "genbank": "EF637046",
        "tile_begin": 7712,
        "subtype": "B",
        "motif": [
            "CREB/ATF"
        ],
        "motif_beg": [
            116
        ],
        "motif_end": [
            125
        ]
    },
    {
        "lanl_id": "B.BR.03.BREPM1040.EF637047:7712",
        "genbank": "EF637047",
        "tile_begin": 7712,
        "subtype": "B",
        "motif": [
            "CREB/ATF"
        ],
        "motif_beg": [
            116
        ],
        "motif_end": [
            125
        ]
    },
    {
        "lanl_id": "B.BR.03.BREPM1038.EF637048:7712",
        "genbank": "EF637048",
        "tile_begin": 7712,
        "subtype": "B",
        "motif": [
            "ETS",
            "CREB/ATF",
            "CREB/ATF"
        ],
        "motif_beg": [
            88,
            106,
            114
        ],
        "motif_end": [
            96,
            115,
            123
        ]
    },
    {
        "lanl_id": "B.BR.03.BREPM1035.EF637049:7712",
        "genbank": "EF637049",
        "tile_begin": 7712,
        "subtype": "B",
        "motif": [
            "ETS",
            "CREB/ATF"
        ],
        "motif_beg": [
            90,
            108
        ],
        "motif_end": [
            98,
            117
        ]
    },
    {
        "lanl_id": "B.BR.03.BREPM1033.EF637050:7712",
        "genbank": "EF637050",
        "tile_begin": 7712,
        "subtype": "B",
        "motif": [
            "CREB/ATF"
        ],
        "motif_beg": [
            106
        ],
        "motif_end": [
            115
        ]
    },
    {
        "lanl_id": "B.BR.03.BREPM1032.EF637051:7712",
        "genbank": "EF637051",
        "tile_begin": 7712,
        "subtype": "B",
        "motif": [],
        "motif_beg": [],
        "motif_end": []
    },
    {
        "lanl_id": "B.BR.03.BREPM1028.EF637053:7712",
        "genbank": "EF637053",
        "tile_begin": 7712,
        "subtype": "B",
        "motif": [
            "ETS",
            "CREB/ATF"
        ],
        "motif_beg": [
            90,
            108
        ],
        "motif_end": [
            98,
            117
        ]
    },
    {
        "lanl_id": "B.BR.03.BREPM1027.EF637054:7712",
        "genbank": "EF637054",
        "tile_begin": 7712,
        "subtype": "B",
        "motif": [
            "ETS",
            "CREB/ATF"
        ],
        "motif_beg": [
            90,
            108
        ],
        "motif_end": [
            98,
            117
        ]
    },
    {
        "lanl_id": "B.BR.03.BREPM1024.EF637056:7712",
        "genbank": "EF637056",
        "tile_begin": 7712,
        "subtype": "B",
        "motif": [
            "ETS",
            "CREB/ATF"
        ],
        "motif_beg": [
            88,
            120
        ],
        "motif_end": [
            96,
            129
        ]
    },
    {
        "lanl_id": "B.BR.03.BREPM1023.EF637057:7712",
        "genbank": "EF637057",
        "tile_begin": 7712,
        "subtype": "B",
        "motif": [
            "ETS",
            "CREB/ATF",
            "CREB/ATF"
        ],
        "motif_beg": [
            88,
            106,
            120
        ],
        "motif_end": [
            96,
            115,
            129
        ]
    },
    {
        "lanl_id": "B.BR.03.03BR1020.JN692445:7712",
        "genbank": "JN692445",
        "tile_begin": 7712,
        "subtype": "B",
        "motif": [
            "ETS",
            "CREB/ATF"
        ],
        "motif_beg": [
            90,
            116
        ],
        "motif_end": [
            98,
            125
        ]
    },
    {
        "lanl_id": "B.BR.02.04BR1064.JN692433:7712",
        "genbank": "JN692433",
        "tile_begin": 7712,
        "subtype": "B",
        "motif": [
            "ETS",
            "CREB/ATF"
        ],
        "motif_beg": [
            88,
            114
        ],
        "motif_end": [
            96,
            123
        ]
    },
    {
        "lanl_id": "B.BR.02.02BR2042.JN692444:7712",
        "genbank": "JN692444",
        "tile_begin": 7712,
        "subtype": "B",
        "motif": [
            "ETS",
            "CREB/ATF"
        ],
        "motif_beg": [
            90,
            108
        ],
        "motif_end": [
            98,
            117
        ]
    },
    {
        "lanl_id": "B.BR.02.02BR2041.JN692443:7712",
        "genbank": "JN692443",
        "tile_begin": 7712,
        "subtype": "B",
        "motif": [
            "ETS"
        ],
        "motif_beg": [
            88
        ],
        "motif_end": [
            96
        ]
    },
    {
        "lanl_id": "B.BR.02.02BR2033.JN692440:7712",
        "genbank": "JN692440",
        "tile_begin": 7712,
        "subtype": "B",
        "motif": [
            "ETS",
            "CREB/ATF",
            "CREB/ATF"
        ],
        "motif_beg": [
            88,
            114,
            115
        ],
        "motif_end": [
            96,
            123,
            124
        ]
    },
    {
        "lanl_id": "B.BR.02.02BR2032.JN692439:7712",
        "genbank": "JN692439",
        "tile_begin": 7712,
        "subtype": "B",
        "motif": [],
        "motif_beg": [],
        "motif_end": []
    },
    {
        "lanl_id": "B.BR.02.02BR2025.JN692435:7712",
        "genbank": "JN692435",
        "tile_begin": 7712,
        "subtype": "B",
        "motif": [],
        "motif_beg": [],
        "motif_end": []
    },
    {
        "lanl_id": "B.BR.02.02BR1013.JN692432:7712",
        "genbank": "JN692432",
        "tile_begin": 7712,
        "subtype": "B",
        "motif": [],
        "motif_beg": [],
        "motif_end": []
    },
    {
        "lanl_id": "B.BR.02.02BR013.DQ358810:7712",
        "genbank": "DQ358810",
        "tile_begin": 7712,
        "subtype": "B",
        "motif": [
            "ETS"
        ],
        "motif_beg": [
            88
        ],
        "motif_end": [
            96
        ]
    },
    {
        "lanl_id": "B.US.19.02_MB_PL5_A13.OM203601:7712",
        "genbank": "OM203601",
        "tile_begin": 7712,
        "subtype": "B",
        "motif": [],
        "motif_beg": [],
        "motif_end": []
    },
    {
        "lanl_id": "B.US.03.L8152.FJ469742:7712",
        "genbank": "FJ469742",
        "tile_begin": 7712,
        "subtype": "B",
        "motif": [],
        "motif_beg": [],
        "motif_end": []
    },
    {
        "lanl_id": "B.US.18.UNC_437PL5_A16.MW062962:7712",
        "genbank": "MW062962",
        "tile_begin": 7712,
        "subtype": "B",
        "motif": [
            "ETS",
            "CREB/ATF"
        ],
        "motif_beg": [
            90,
            116
        ],
        "motif_end": [
            98,
            125
        ]
    },
    {
        "lanl_id": "B.US.18.UNC_432_PL1_P22.MW062887:7712",
        "genbank": "MW062887",
        "tile_begin": 7712,
        "subtype": "B",
        "motif": [],
        "motif_beg": [],
        "motif_end": []
    },
    {
        "lanl_id": "B.US.07.07US_SAJ_NVS55.JF689893:7712",
        "genbank": "JF689893",
        "tile_begin": 7712,
        "subtype": "B",
        "motif": [
            "ETS",
            "CREB/ATF",
            "other"
        ],
        "motif_beg": [
            88,
            114,
            116
        ],
        "motif_end": [
            96,
            123,
            128
        ]
    },
    {
        "lanl_id": "B.US.07.102GW07P5E11.MK383385:7712",
        "genbank": "MK383385",
        "tile_begin": 7712,
        "subtype": "B",
        "motif": [],
        "motif_beg": [],
        "motif_end": []
    },
    {
        "lanl_id": "B.US.07.306344_FL.JX863921:7712",
        "genbank": "JX863921",
        "tile_begin": 7712,
        "subtype": "B",
        "motif": [],
        "motif_beg": [],
        "motif_end": []
    },
    {
        "lanl_id": "B.US.07.502_0364_wg2.JF320563:7712",
        "genbank": "JF320563",
        "tile_begin": 7712,
        "subtype": "B",
        "motif": [],
        "motif_beg": [],
        "motif_end": []
    },
    {
        "lanl_id": "B.US.07.502_0823_05.JF320530:7712",
        "genbank": "JF320530",
        "tile_begin": 7712,
        "subtype": "B",
        "motif": [],
        "motif_beg": [],
        "motif_end": []
    },
    {
        "lanl_id": "B.US.07.502_1115_wg1.JF320045:7712",
        "genbank": "JF320045",
        "tile_begin": 7712,
        "subtype": "B",
        "motif": [
            "CREB/ATF"
        ],
        "motif_beg": [
            114
        ],
        "motif_end": [
            123
        ]
    },
    {
        "lanl_id": "B.US.07.502_1478_wg4.JF320150:7712",
        "genbank": "JF320150",
        "tile_begin": 7712,
        "subtype": "B",
        "motif": [],
        "motif_beg": [],
        "motif_end": []
    },
    {
        "lanl_id": "B.US.07.502_1709_04.JF320467:7712",
        "genbank": "JF320467",
        "tile_begin": 7712,
        "subtype": "B",
        "motif": [],
        "motif_beg": [],
        "motif_end": []
    },
    {
        "lanl_id": "B.US.07.07US_SAJ_NVS54.JF689892:7712",
        "genbank": "JF689892",
        "tile_begin": 7712,
        "subtype": "B",
        "motif": [],
        "motif_beg": [],
        "motif_end": []
    },
    {
        "lanl_id": "B.US.07.502_1897_wg6.JF320182:7712",
        "genbank": "JF320182",
        "tile_begin": 7712,
        "subtype": "B",
        "motif": [],
        "motif_beg": [],
        "motif_end": []
    },
    {
        "lanl_id": "B.US.07.502_2305_01.JF320577:7712",
        "genbank": "JF320577",
        "tile_begin": 7712,
        "subtype": "B",
        "motif": [],
        "motif_beg": [],
        "motif_end": []
    },
    {
        "lanl_id": "B.US.07.891439.KT124801:7712",
        "genbank": "KT124801",
        "tile_begin": 7712,
        "subtype": "B",
        "motif": [],
        "motif_beg": [],
        "motif_end": []
    },
    {
        "lanl_id": "B.US.07.CR0027M.FJ469689:7712",
        "genbank": "FJ469689",
        "tile_begin": 7712,
        "subtype": "B",
        "motif": [
            "ETS",
            "CREB/ATF",
            "CREB/ATF"
        ],
        "motif_beg": [
            88,
            114,
            120
        ],
        "motif_end": [
            96,
            123,
            129
        ]
    },
    {
        "lanl_id": "B.US.07.CR0214.FJ469707:7712",
        "genbank": "FJ469707",
        "tile_begin": 7712,
        "subtype": "B",
        "motif": [
            "CREB/ATF"
        ],
        "motif_beg": [
            114
        ],
        "motif_end": [
            123
        ]
    },
    {
        "lanl_id": "B.US.07.CR0275.FJ469713:7712",
        "genbank": "FJ469713",
        "tile_begin": 7712,
        "subtype": "B",
        "motif": [
            "ETS",
            "CREB/ATF"
        ],
        "motif_beg": [
            88,
            114
        ],
        "motif_end": [
            96,
            123
        ]
    },
    {
        "lanl_id": "B.US.07.CR0295S.FJ469716:7712",
        "genbank": "FJ469716",
        "tile_begin": 7712,
        "subtype": "B",
        "motif": [],
        "motif_beg": [],
        "motif_end": []
    },
    {
        "lanl_id": "B.US.07.CR0339X.FJ469721:7712",
        "genbank": "FJ469721",
        "tile_begin": 7712,
        "subtype": "B",
        "motif": [
            "ETS",
            "CREB/ATF"
        ],
        "motif_beg": [
            88,
            114
        ],
        "motif_end": [
            96,
            123
        ]
    },
    {
        "lanl_id": "B.US.07.HIV_USA_AC03_post.MW924802:7712",
        "genbank": "MW924802",
        "tile_begin": 7712,
        "subtype": "B",
        "motif": [],
        "motif_beg": [],
        "motif_end": []
    },
    {
        "lanl_id": "B.US.07.502_2289_05.JF320197:7712",
        "genbank": "JF320197",
        "tile_begin": 7712,
        "subtype": "B",
        "motif": [
            "ETS"
        ],
        "motif_beg": [
            90
        ],
        "motif_end": [
            98
        ]
    },
    {
        "lanl_id": "B.US.07.HIV_US_BID_V3020_2007.JQ403059:7712",
        "genbank": "JQ403059",
        "tile_begin": 7712,
        "subtype": "B",
        "motif": [],
        "motif_beg": [],
        "motif_end": []
    },
    {
        "lanl_id": "B.US.07.07US_SAJ_NVS48.JF689890:7712",
        "genbank": "JF689890",
        "tile_begin": 7712,
        "subtype": "B",
        "motif": [
            "ETS",
            "CREB/ATF"
        ],
        "motif_beg": [
            90,
            116
        ],
        "motif_end": [
            98,
            125
        ]
    },
    {
        "lanl_id": "B.US.07.07US_SAJ_C200.JF689887:7712",
        "genbank": "JF689887",
        "tile_begin": 7712,
        "subtype": "B",
        "motif": [
            "ETS",
            "CREB/ATF",
            "CREB/ATF"
        ],
        "motif_beg": [
            88,
            106,
            120
        ],
        "motif_end": [
            96,
            115,
            129
        ]
    },
    {
        "lanl_id": "B.US.06.CH77E_flA1.FJ496000:7712",
        "genbank": "FJ496000",
        "tile_begin": 7712,
        "subtype": "B",
        "motif": [
            "ETS",
            "CREB/ATF",
            "CREB/ATF"
        ],
        "motif_beg": [
            88,
            114,
            120
        ],
        "motif_end": [
            96,
            123,
            129
        ]
    },
    {
        "lanl_id": "B.US.06.CR0047U.FJ469691:7712",
        "genbank": "FJ469691",
        "tile_begin": 7712,
        "subtype": "B",
        "motif": [
            "ETS",
            "CREB/ATF"
        ],
        "motif_beg": [
            88,
            106
        ],
        "motif_end": [
            96,
            115
        ]
    },
    {
        "lanl_id": "B.US.06.CR0078.FJ469696:7712",
        "genbank": "FJ469696",
        "tile_begin": 7712,
        "subtype": "B",
        "motif": [],
        "motif_beg": [],
        "motif_end": []
    },
    {
        "lanl_id": "B.US.06.CR0131.FJ469700:7712",
        "genbank": "FJ469700",
        "tile_begin": 7712,
        "subtype": "B",
        "motif": [],
        "motif_beg": [],
        "motif_end": []
    },
    {
        "lanl_id": "B.US.06.CR0215.FJ469708:7712",
        "genbank": "FJ469708",
        "tile_begin": 7712,
        "subtype": "B",
        "motif": [
            "ETS",
            "CREB/ATF"
        ],
        "motif_beg": [
            88,
            106
        ],
        "motif_end": [
            96,
            115
        ]
    },
    {
        "lanl_id": "B.US.06.CR0222X.FJ469709:7712",
        "genbank": "FJ469709",
        "tile_begin": 7712,
        "subtype": "B",
        "motif": [
            "ETS",
            "CREB/ATF"
        ],
        "motif_beg": [
            88,
            106
        ],
        "motif_end": [
            96,
            115
        ]
    },
    {
        "lanl_id": "B.US.06.CR0228Q.FJ469710:7712",
        "genbank": "FJ469710",
        "tile_begin": 7712,
        "subtype": "B",
        "motif": [
            "ETS",
            "CREB/ATF",
            "CREB/ATF"
        ],
        "motif_beg": [
            88,
            114,
            120
        ],
        "motif_end": [
            96,
            123,
            129
        ]
    },
    {
        "lanl_id": "B.US.06.CR0276Z.FJ469714:7712",
        "genbank": "FJ469714",
        "tile_begin": 7712,
        "subtype": "B",
        "motif": [
            "ETS",
            "CREB/ATF",
            "CREB/ATF"
        ],
        "motif_beg": [
            88,
            114,
            120
        ],
        "motif_end": [
            96,
            123,
            129
        ]
    },
    {
        "lanl_id": "B.US.07.07US_SAJ_NVS42.JF689889:7712",
        "genbank": "JF689889",
        "tile_begin": 7712,
        "subtype": "B",
        "motif": [
            "CREB/ATF"
        ],
        "motif_beg": [
            106
        ],
        "motif_end": [
            115
        ]
    },
    {
        "lanl_id": "B.US.06.CR0361T.FJ469723:7712",
        "genbank": "FJ469723",
        "tile_begin": 7712,
        "subtype": "B",
        "motif": [
            "CREB/ATF"
        ],
        "motif_beg": [
            116
        ],
        "motif_end": [
            125
        ]
    },
    {
        "lanl_id": "B.US.06.HIV_US_BID_V4503_2006.JQ403095:7712",
        "genbank": "JQ403095",
        "tile_begin": 7712,
        "subtype": "B",
        "motif": [
            "ETS",
            "CREB/ATF"
        ],
        "motif_beg": [
            88,
            114
        ],
        "motif_end": [
            96,
            123
        ]
    },
    {
        "lanl_id": "B.US.06.HIV_US_BID_V4506_2006.JQ403097:7712",
        "genbank": "JQ403097",
        "tile_begin": 7712,
        "subtype": "B",
        "motif": [
            "ETS",
            "CREB/ATF"
        ],
        "motif_beg": [
            90,
            116
        ],
        "motif_end": [
            98,
            125
        ]
    },
    {
        "lanl_id": "B.US.06.MDR_5a.KF990608:7712",
        "genbank": "KF990608",
        "tile_begin": 7712,
        "subtype": "B",
        "motif": [
            "ETS",
            "CREB/ATF"
        ],
        "motif_beg": [
            88,
            121
        ],
        "motif_end": [
            96,
            130
        ]
    },
    {
        "lanl_id": "B.US.07.07US_SAJ_C154.JF689877:7712",
        "genbank": "JF689877",
        "tile_begin": 7712,
        "subtype": "B",
        "motif": [
            "CREB/ATF"
        ],
        "motif_beg": [
            114
        ],
        "motif_end": [
            123
        ]
    },
    {
        "lanl_id": "B.US.07.07US_SAJ_C156.JF689879:7712",
        "genbank": "JF689879",
        "tile_begin": 7712,
        "subtype": "B",
        "motif": [
            "CREB/ATF"
        ],
        "motif_beg": [
            116
        ],
        "motif_end": [
            125
        ]
    },
    {
        "lanl_id": "B.US.07.07US_SAJ_C161_H1.JF689883:7712",
        "genbank": "JF689883",
        "tile_begin": 7712,
        "subtype": "B",
        "motif": [],
        "motif_beg": [],
        "motif_end": []
    },
    {
        "lanl_id": "B.US.07.07US_SAJ_C163_H3.JF689885:7712",
        "genbank": "JF689885",
        "tile_begin": 7712,
        "subtype": "B",
        "motif": [],
        "motif_beg": [],
        "motif_end": []
    },
    {
        "lanl_id": "B.US.07.07US_SAJ_C166_MS.JF689886:7712",
        "genbank": "JF689886",
        "tile_begin": 7712,
        "subtype": "B",
        "motif": [
            "ETS",
            "CREB/ATF"
        ],
        "motif_beg": [
            88,
            114
        ],
        "motif_end": [
            96,
            123
        ]
    },
    {
        "lanl_id": "B.US.06.HIV_US_BID_V3047_2006.JQ403068:7712",
        "genbank": "JQ403068",
        "tile_begin": 7712,
        "subtype": "B",
        "motif": [
            "ETS",
            "CREB/ATF",
            "CREB/ATF"
        ],
        "motif_beg": [
            88,
            114,
            121
        ],
        "motif_end": [
            96,
            123,
            130
        ]
    },
    {
        "lanl_id": "B.US.06.CH58E_flA9.FJ495941:7712",
        "genbank": "FJ495941",
        "tile_begin": 7712,
        "subtype": "B",
        "motif": [],
        "motif_beg": [],
        "motif_end": []
    },
    {
        "lanl_id": "B.US.07.HIV_US_BID_V3021_2007.JQ403060:7712",
        "genbank": "JQ403060",
        "tile_begin": 7712,
        "subtype": "B",
        "motif": [],
        "motif_beg": [],
        "motif_end": []
    },
    {
        "lanl_id": "B.US.07.HIV_US_BID_V3044_2007.JQ403066:7712",
        "genbank": "JQ403066",
        "tile_begin": 7712,
        "subtype": "B",
        "motif": [
            "CREB/ATF"
        ],
        "motif_beg": [
            120
        ],
        "motif_end": [
            129
        ]
    },
    {
        "lanl_id": "B.US.08.HIV_US_BID_V3050_2008.JQ403070:7712",
        "genbank": "JQ403070",
        "tile_begin": 7712,
        "subtype": "B",
        "motif": [
            "CREB/ATF"
        ],
        "motif_beg": [
            116
        ],
        "motif_end": [
            125
        ]
    },
    {
        "lanl_id": "B.US.08.HIV_US_BID_V3114_2007.JQ403074:7712",
        "genbank": "JQ403074",
        "tile_begin": 7712,
        "subtype": "B",
        "motif": [
            "ETS",
            "CREB/ATF"
        ],
        "motif_beg": [
            87,
            113
        ],
        "motif_end": [
            95,
            122
        ]
    },
    {
        "lanl_id": "B.US.08.HIV_US_BID_V3128_2008.JQ403082:7712",
        "genbank": "JQ403082",
        "tile_begin": 7712,
        "subtype": "B",
        "motif": [],
        "motif_beg": [],
        "motif_end": []
    },
    {
        "lanl_id": "B.US.08.HIV_US_BID_V4120_2008.JQ403031:7712",
        "genbank": "JQ403031",
        "tile_begin": 7712,
        "subtype": "B",
        "motif": [
            "other",
            "CREB/ATF"
        ],
        "motif_beg": [
            109,
            120
        ],
        "motif_end": [
            115,
            129
        ]
    },
    {
        "lanl_id": "B.US.08.HIV_US_BID_V4124_2008.JQ403035:7712",
        "genbank": "JQ403035",
        "tile_begin": 7712,
        "subtype": "B",
        "motif": [
            "ETS",
            "CREB/ATF"
        ],
        "motif_beg": [
            88,
            114
        ],
        "motif_end": [
            96,
            123
        ]
    },
    {
        "lanl_id": "B.US.08.HIV_US_BID_V4388_2008.JQ403083:7712",
        "genbank": "JQ403083",
        "tile_begin": 7712,
        "subtype": "B",
        "motif": [
            "ETS",
            "CREB/ATF",
            "CREB/ATF"
        ],
        "motif_beg": [
            88,
            114,
            120
        ],
        "motif_end": [
            96,
            123,
            129
        ]
    },
    {
        "lanl_id": "B.US.08.HIV_US_BID_V4390_2008.JQ403085:7712",
        "genbank": "JQ403085",
        "tile_begin": 7712,
        "subtype": "B",
        "motif": [
            "ETS",
            "CREB/ATF",
            "CREB/ATF"
        ],
        "motif_beg": [
            88,
            106,
            120
        ],
        "motif_end": [
            96,
            115,
            129
        ]
    },
    {
        "lanl_id": "B.US.08.HIV_US_BID_V4391_2008.JQ403086:7712",
        "genbank": "JQ403086",
        "tile_begin": 7712,
        "subtype": "B",
        "motif": [
            "ETS",
            "CREB/ATF"
        ],
        "motif_beg": [
            90,
            108
        ],
        "motif_end": [
            98,
            117
        ]
    },
    {
        "lanl_id": "B.US.08.HIV_US_BID_V3048_2008.JQ403069:7712",
        "genbank": "JQ403069",
        "tile_begin": 7712,
        "subtype": "B",
        "motif": [
            "ETS",
            "CREB/ATF"
        ],
        "motif_beg": [
            88,
            120
        ],
        "motif_end": [
            96,
            129
        ]
    },
    {
        "lanl_id": "B.US.08.HIV_US_BID_V4392_2008.JQ403087:7712",
        "genbank": "JQ403087",
        "tile_begin": 7712,
        "subtype": "B",
        "motif": [],
        "motif_beg": [],
        "motif_end": []
    },
    {
        "lanl_id": "B.US.08.HIV_US_BID_V4394_2008.JQ403089:7712",
        "genbank": "JQ403089",
        "tile_begin": 7712,
        "subtype": "B",
        "motif": [],
        "motif_beg": [],
        "motif_end": []
    },
    {
        "lanl_id": "B.US.08.HIV_US_BID_V4397_2008.JQ403091:7712",
        "genbank": "JQ403091",
        "tile_begin": 7712,
        "subtype": "B",
        "motif": [
            "ETS",
            "CREB/ATF",
            "CREB/ATF"
        ],
        "motif_beg": [
            88,
            106,
            120
        ],
        "motif_end": [
            96,
            115,
            129
        ]
    },
    {
        "lanl_id": "B.US.08.HIV_US_BID_V4489_2008.JQ403094:7712",
        "genbank": "JQ403094",
        "tile_begin": 7712,
        "subtype": "B",
        "motif": [],
        "motif_beg": [],
        "motif_end": []
    },
    {
        "lanl_id": "B.US.09.C1P.GU733713:7712",
        "genbank": "GU733713",
        "tile_begin": 7712,
        "subtype": "B",
        "motif": [
            "ETS",
            "CREB/ATF"
        ],
        "motif_beg": [
            88,
            106
        ],
        "motif_end": [
            96,
            115
        ]
    },
    {
        "lanl_id": "B.US.09.DEMB09US002.JX140657:7712",
        "genbank": "JX140657",
        "tile_begin": 7712,
        "subtype": "B",
        "motif": [
            "ETS",
            "CREB/ATF",
            "CREB/ATF"
        ],
        "motif_beg": [
            88,
            106,
            120
        ],
        "motif_end": [
            96,
            115,
            129
        ]
    },
    {
        "lanl_id": "B.US.09.DEMB09US003.KC473824:7712",
        "genbank": "KC473824",
        "tile_begin": 7712,
        "subtype": "B",
        "motif": [
            "ETS",
            "CREB/ATF",
            "CREB/ATF"
        ],
        "motif_beg": [
            88,
            106,
            120
        ],
        "motif_end": [
            96,
            115,
            129
        ]
    },
    {
        "lanl_id": "B.US.09.ES38.KC935958:7712",
        "genbank": "KC935958",
        "tile_begin": 7712,
        "subtype": "B",
        "motif": [
            "ETS",
            "CREB/ATF",
            "CREB/ATF"
        ],
        "motif_beg": [
            88,
            114,
            115
        ],
        "motif_end": [
            96,
            123,
            124
        ]
    },
    {
        "lanl_id": "B.US.09.HIV_USA_AC01_post.MW924798:7712",
        "genbank": "MW924798",
        "tile_begin": 7712,
        "subtype": "B",
        "motif": [
            "CREB/ATF"
        ],
        "motif_beg": [
            114
        ],
        "motif_end": [
            123
        ]
    },
    {
        "lanl_id": "B.US.08.HIV_US_BID_V4393_2008.JQ403088:7712",
        "genbank": "JQ403088",
        "tile_begin": 7712,
        "subtype": "B",
        "motif": [
            "ETS",
            "CREB/ATF"
        ],
        "motif_beg": [
            88,
            120
        ],
        "motif_end": [
            96,
            129
        ]
    },
    {
        "lanl_id": "B.US.07.HIV_US_BID_V3036_2007.JQ403064:7712",
        "genbank": "JQ403064",
        "tile_begin": 7712,
        "subtype": "B",
        "motif": [
            "ETS",
            "CREB/ATF",
            "CREB/ATF"
        ],
        "motif_beg": [
            88,
            106,
            120
        ],
        "motif_end": [
            96,
            115,
            129
        ]
    },
    {
        "lanl_id": "B.US.08.HIV_US_BID_V3046_2008.JQ403067:7712",
        "genbank": "JQ403067",
        "tile_begin": 7712,
        "subtype": "B",
        "motif": [
            "ETS",
            "CREB/ATF",
            "CREB/ATF"
        ],
        "motif_beg": [
            88,
            106,
            121
        ],
        "motif_end": [
            96,
            115,
            130
        ]
    },
    {
        "lanl_id": "B.US.08.HIV_US_BID_V3024_2008.JQ403061:7712",
        "genbank": "JQ403061",
        "tile_begin": 7712,
        "subtype": "B",
        "motif": [],
        "motif_beg": [],
        "motif_end": []
    },
    {
        "lanl_id": "B.US.07.HIV_US_BID_V3053_2007.JQ403071:7712",
        "genbank": "JQ403071",
        "tile_begin": 7712,
        "subtype": "B",
        "motif": [],
        "motif_beg": [],
        "motif_end": []
    },
    {
        "lanl_id": "B.US.07.HIV_US_BID_V3115_2007.JQ403075:7712",
        "genbank": "JQ403075",
        "tile_begin": 7712,
        "subtype": "B",
        "motif": [],
        "motif_beg": [],
        "motif_end": []
    },
    {
        "lanl_id": "B.US.07.HIV_US_BID_V3120_2007.JQ403078:7712",
        "genbank": "JQ403078",
        "tile_begin": 7712,
        "subtype": "B",
        "motif": [],
        "motif_beg": [],
        "motif_end": []
    },
    {
        "lanl_id": "B.US.07.HIV_US_BID_V3512_2007.JQ403092:7712",
        "genbank": "JQ403092",
        "tile_begin": 7712,
        "subtype": "B",
        "motif": [],
        "motif_beg": [],
        "motif_end": []
    },
    {
        "lanl_id": "B.US.07.HIV_US_BID_V3515_2007.JQ403093:7712",
        "genbank": "JQ403093",
        "tile_begin": 7712,
        "subtype": "B",
        "motif": [
            "CREB/ATF"
        ],
        "motif_beg": [
            108
        ],
        "motif_end": [
            117
        ]
    },
    {
        "lanl_id": "B.US.07.HIV_US_BID_V4516_2007.JQ403096:7712",
        "genbank": "JQ403096",
        "tile_begin": 7712,
        "subtype": "B",
        "motif": [
            "ETS",
            "CREB/ATF"
        ],
        "motif_beg": [
            90,
            116
        ],
        "motif_end": [
            98,
            125
        ]
    },
    {
        "lanl_id": "B.US.08.08US_SAJ_C202.JF689894:7712",
        "genbank": "JF689894",
        "tile_begin": 7712,
        "subtype": "B",
        "motif": [
            "CREB/ATF"
        ],
        "motif_beg": [
            106
        ],
        "motif_end": [
            115
        ]
    },
    {
        "lanl_id": "B.US.08.08US_SAJ_C203.JF689895:7712",
        "genbank": "JF689895",
        "tile_begin": 7712,
        "subtype": "B",
        "motif": [
            "CREB/ATF",
            "CREB/ATF"
        ],
        "motif_beg": [
            114,
            121
        ],
        "motif_end": [
            123,
            130
        ]
    },
    {
        "lanl_id": "B.US.08.HIV_US_BID_V3027_2008.JQ403062:7712",
        "genbank": "JQ403062",
        "tile_begin": 7712,
        "subtype": "B",
        "motif": [],
        "motif_beg": [],
        "motif_end": []
    },
    {
        "lanl_id": "B.US.08.08US_SAJ_C204.JF689896:7712",
        "genbank": "JF689896",
        "tile_begin": 7712,
        "subtype": "B",
        "motif": [
            "CREB/ATF"
        ],
        "motif_beg": [
            114
        ],
        "motif_end": [
            123
        ]
    },
    {
        "lanl_id": "B.US.08.116JL08P8F12.MK383397:7712",
        "genbank": "MK383397",
        "tile_begin": 7712,
        "subtype": "B",
        "motif": [
            "ETS"
        ],
        "motif_beg": [
            88
        ],
        "motif_end": [
            96
        ]
    },
    {
        "lanl_id": "B.US.08.293050.KT124761:7712",
        "genbank": "KT124761",
        "tile_begin": 7712,
        "subtype": "B",
        "motif": [
            "ETS",
            "CREB/ATF"
        ],
        "motif_beg": [
            88,
            120
        ],
        "motif_end": [
            96,
            129
        ]
    },
    {
        "lanl_id": "B.US.08.B.700010607.S.0dps.BF13.JX974238:7712",
        "genbank": "JX974238",
        "tile_begin": 7712,
        "subtype": "B",
        "motif": [],
        "motif_beg": [],
        "motif_end": []
    },
    {
        "lanl_id": "B.US.08.CH302.PL.041608.UT.7.KY112135:7712",
        "genbank": "KY112135",
        "tile_begin": 7712,
        "subtype": "B",
        "motif": [
            "ETS",
            "CREB/ATF"
        ],
        "motif_beg": [
            90,
            108
        ],
        "motif_end": [
            98,
            117
        ]
    },
    {
        "lanl_id": "B.US.08.CH378.PL.080508.UT.15.KY112149:7712",
        "genbank": "KY112149",
        "tile_begin": 7712,
        "subtype": "B",
        "motif": [],
        "motif_beg": [],
        "motif_end": []
    },
    {
        "lanl_id": "B.US.08.CH742.SE.091008.UT.8.KY112490:7712",
        "genbank": "KY112490",
        "tile_begin": 7712,
        "subtype": "B",
        "motif": [
            "CREB/ATF",
            "CREB/ATF"
        ],
        "motif_beg": [
            114,
            121
        ],
        "motif_end": [
            123,
            130
        ]
    },
    {
        "lanl_id": "B.US.08.HIV_USA_AC05_pre.MW924805:7712",
        "genbank": "MW924805",
        "tile_begin": 7712,
        "subtype": "B",
        "motif": [
            "ETS",
            "CREB/ATF"
        ],
        "motif_beg": [
            88,
            114
        ],
        "motif_end": [
            96,
            123
        ]
    },
    {
        "lanl_id": "B.US.08.HIV_USA_AC07_pre.MW924809:7712",
        "genbank": "MW924809",
        "tile_begin": 7712,
        "subtype": "B",
        "motif": [
            "CREB/ATF"
        ],
        "motif_beg": [
            114
        ],
        "motif_end": [
            123
        ]
    },
    {
        "lanl_id": "B.US.08.08US_SAJ_C205.JF689897:7712",
        "genbank": "JF689897",
        "tile_begin": 7712,
        "subtype": "B",
        "motif": [],
        "motif_beg": [],
        "motif_end": []
    },
    {
        "lanl_id": "B.US.09.LTNP1.KC935959:7712",
        "genbank": "KC935959",
        "tile_begin": 7712,
        "subtype": "B",
        "motif": [
            "ETS",
            "CREB/ATF",
            "CREB/ATF",
            "other"
        ],
        "motif_beg": [
            88,
            114,
            115,
            153
        ],
        "motif_end": [
            96,
            123,
            124,
            163
        ]
    },
    {
        "lanl_id": "B.US.06.CH148.PL.191206.BE.3.KY112061:7712",
        "genbank": "KY112061",
        "tile_begin": 7712,
        "subtype": "B",
        "motif": [],
        "motif_beg": [],
        "motif_end": []
    },
    {
        "lanl_id": "B.US.06.689801.KT124791:7712",
        "genbank": "KT124791",
        "tile_begin": 7712,
        "subtype": "B",
        "motif": [
            "CREB/ATF"
        ],
        "motif_beg": [
            106
        ],
        "motif_end": [
            115
        ]
    },
    {
        "lanl_id": "B.US.04.Pt21_St_2004_DNA_3_10.ON015135:7712",
        "genbank": "ON015135",
        "tile_begin": 7712,
        "subtype": "B",
        "motif": [],
        "motif_beg": [],
        "motif_end": []
    },
    {
        "lanl_id": "B.US.04.SAMI_WGA1.EU547186:7712",
        "genbank": "EU547186",
        "tile_begin": 7712,
        "subtype": "B",
        "motif": [
            "CREB/ATF"
        ],
        "motif_beg": [
            116
        ],
        "motif_end": [
            125
        ]
    },
    {
        "lanl_id": "B.US.04.SH858.FJ469772:7712",
        "genbank": "FJ469772",
        "tile_begin": 7712,
        "subtype": "B",
        "motif": [],
        "motif_beg": [],
        "motif_end": []
    },
    {
        "lanl_id": "B.US.04.USPI71101EI7y04051pcWG2B9.JN024210:7712",
        "genbank": "JN024210",
        "tile_begin": 7712,
        "subtype": "B",
        "motif": [],
        "motif_beg": [],
        "motif_end": []
    },
    {
        "lanl_id": "B.US.04.USPI83747EI6y04121pcWG2B5.JN024100:7712",
        "genbank": "JN024100",
        "tile_begin": 7712,
        "subtype": "B",
        "motif": [
            "ETS"
        ],
        "motif_beg": [
            87
        ],
        "motif_end": [
            95
        ]
    },
    {
        "lanl_id": "B.US.05.01144G.FJ469682:7712",
        "genbank": "FJ469682",
        "tile_begin": 7712,
        "subtype": "B",
        "motif": [
            "ETS",
            "CREB/ATF"
        ],
        "motif_beg": [
            88,
            114
        ],
        "motif_end": [
            96,
            123
        ]
    },
    {
        "lanl_id": "B.US.05.012286G.FJ469683:7712",
        "genbank": "FJ469683",
        "tile_begin": 7712,
        "subtype": "B",
        "motif": [
            "ETS",
            "CREB/ATF"
        ],
        "motif_beg": [
            90,
            116
        ],
        "motif_end": [
            98,
            125
        ]
    },
    {
        "lanl_id": "B.US.05.04013396_0_flE6.FJ496081:7712",
        "genbank": "FJ496081",
        "tile_begin": 7712,
        "subtype": "B",
        "motif": [
            "ETS"
        ],
        "motif_beg": [
            88
        ],
        "motif_end": [
            96
        ]
    },
    {
        "lanl_id": "B.US.04.L819.FJ469745:7712",
        "genbank": "FJ469745",
        "tile_begin": 7712,
        "subtype": "B",
        "motif": [
            "ETS",
            "CREB/ATF"
        ],
        "motif_beg": [
            88,
            114
        ],
        "motif_end": [
            96,
            123
        ]
    },
    {
        "lanl_id": "B.US.05.05US_SAJ_NVS12.JF689852:7712",
        "genbank": "JF689852",
        "tile_begin": 7712,
        "subtype": "B",
        "motif": [
            "CREB/ATF"
        ],
        "motif_beg": [
            106
        ],
        "motif_end": [
            115
        ]
    },
    {
        "lanl_id": "B.US.05.05US_SAJ_NVS3.JF689856:7712",
        "genbank": "JF689856",
        "tile_begin": 7712,
        "subtype": "B",
        "motif": [],
        "motif_beg": [],
        "motif_end": []
    },
    {
        "lanl_id": "B.US.05.05US_SAJ_NVS5.JF689857:7712",
        "genbank": "JF689857",
        "tile_begin": 7712,
        "subtype": "B",
        "motif": [
            "CREB/ATF",
            "other"
        ],
        "motif_beg": [
            114,
            116
        ],
        "motif_end": [
            123,
            128
        ]
    },
    {
        "lanl_id": "B.US.05.05US_SAJ_NVS8.JF689859:7712",
        "genbank": "JF689859",
        "tile_begin": 7712,
        "subtype": "B",
        "motif": [
            "CREB/ATF"
        ],
        "motif_beg": [
            106
        ],
        "motif_end": [
            115
        ]
    },
    {
        "lanl_id": "B.US.05.05US_SAJ_NVS9.JF689860:7712",
        "genbank": "JF689860",
        "tile_begin": 7712,
        "subtype": "B",
        "motif": [
            "ETS",
            "CREB/ATF"
        ],
        "motif_beg": [
            88,
            106
        ],
        "motif_end": [
            96,
            115
        ]
    },
    {
        "lanl_id": "B.US.05.11Pt1302005P1H10.MK383403:7712",
        "genbank": "MK383403",
        "tile_begin": 7712,
        "subtype": "B",
        "motif": [
            "CREB/ATF",
            "CREB/ATF"
        ],
        "motif_beg": [
            114,
            121
        ],
        "motif_end": [
            123,
            130
        ]
    },
    {
        "lanl_id": "B.US.05.306159_FL.JX863919:7712",
        "genbank": "JX863919",
        "tile_begin": 7712,
        "subtype": "B",
        "motif": [
            "ETS",
            "CREB/ATF"
        ],
        "motif_beg": [
            88,
            106
        ],
        "motif_end": [
            96,
            115
        ]
    },
    {
        "lanl_id": "B.US.05.502_0223_wg1.JF320059:7712",
        "genbank": "JF320059",
        "tile_begin": 7712,
        "subtype": "B",
        "motif": [],
        "motif_beg": [],
        "motif_end": []
    },
    {
        "lanl_id": "B.US.05.502_1400_FL02.JF320043:7712",
        "genbank": "JF320043",
        "tile_begin": 7712,
        "subtype": "B",
        "motif": [],
        "motif_beg": [],
        "motif_end": []
    },
    {
        "lanl_id": "B.US.05.05US_SAJ_NVS16.JF689854:7712",
        "genbank": "JF689854",
        "tile_begin": 7712,
        "subtype": "B",
        "motif": [],
        "motif_beg": [],
        "motif_end": []
    },
    {
        "lanl_id": "B.US.05.502_1926_FL01.JF320361:7712",
        "genbank": "JF320361",
        "tile_begin": 7712,
        "subtype": "B",
        "motif": [],
        "motif_beg": [],
        "motif_end": []
    },
    {
        "lanl_id": "B.US.04.HIV_US_BID_V5282_2004.JQ403107:7712",
        "genbank": "JQ403107",
        "tile_begin": 7712,
        "subtype": "B",
        "motif": [
            "ETS",
            "CREB/ATF",
            "CREB/ATF",
            "other"
        ],
        "motif_beg": [
            88,
            114,
            120,
            154
        ],
        "motif_end": [
            96,
            123,
            129,
            164
        ]
    },
    {
        "lanl_id": "B.US.04.F7165.FJ469732:7712",
        "genbank": "FJ469732",
        "tile_begin": 7712,
        "subtype": "B",
        "motif": [],
        "motif_beg": [],
        "motif_end": []
    },
    {
        "lanl_id": "B.US.03.PRLS01.FJ469753:7712",
        "genbank": "FJ469753",
        "tile_begin": 7712,
        "subtype": "B",
        "motif": [],
        "motif_beg": [],
        "motif_end": []
    },
    {
        "lanl_id": "B.US.03.PRLS04.FJ469755:7712",
        "genbank": "FJ469755",
        "tile_begin": 7712,
        "subtype": "B",
        "motif": [
            "ETS",
            "CREB/ATF",
            "CREB/ATF"
        ],
        "motif_beg": [
            88,
            114,
            120
        ],
        "motif_end": [
            96,
            123,
            129
        ]
    },
    {
        "lanl_id": "B.US.03.PRLS12.FJ469759:7712",
        "genbank": "FJ469759",
        "tile_begin": 7712,
        "subtype": "B",
        "motif": [
            "CREB/ATF"
        ],
        "motif_beg": [
            114
        ],
        "motif_end": [
            123
        ]
    },
    {
        "lanl_id": "B.US.03.PRLS24.FJ469764:7712",
        "genbank": "FJ469764",
        "tile_begin": 7712,
        "subtype": "B",
        "motif": [],
        "motif_beg": [],
        "motif_end": []
    },
    {
        "lanl_id": "B.US.03.SH8233.FJ469770:7712",
        "genbank": "FJ469770",
        "tile_begin": 7712,
        "subtype": "B",
        "motif": [],
        "motif_beg": [],
        "motif_end": []
    },
    {
        "lanl_id": "B.US.04.014837G.FJ469684:7712",
        "genbank": "FJ469684",
        "tile_begin": 7712,
        "subtype": "B",
        "motif": [
            "CREB/ATF"
        ],
        "motif_beg": [
            114
        ],
        "motif_end": [
            123
        ]
    },
    {
        "lanl_id": "B.US.04.268977.KT124758:7712",
        "genbank": "KT124758",
        "tile_begin": 7712,
        "subtype": "B",
        "motif": [],
        "motif_beg": [],
        "motif_end": []
    },
    {
        "lanl_id": "B.US.04.64236_13865_1.MH060681:7712",
        "genbank": "MH060681",
        "tile_begin": 7712,
        "subtype": "B",
        "motif": [
            "ETS",
            "CREB/ATF",
            "CREB/ATF"
        ],
        "motif_beg": [
            88,
            114,
            120
        ],
        "motif_end": [
            96,
            123,
            129
        ]
    },
    {
        "lanl_id": "B.US.04.HIV_US_BID_V5261_2004.JQ403104:7712",
        "genbank": "JQ403104",
        "tile_begin": 7712,
        "subtype": "B",
        "motif": [
            "ETS",
            "CREB/ATF",
            "CREB/ATF"
        ],
        "motif_beg": [
            88,
            114,
            121
        ],
        "motif_end": [
            96,
            123,
            130
        ]
    },
    {
        "lanl_id": "B.US.04.71276_13858_1.MH060746:7712",
        "genbank": "MH060746",
        "tile_begin": 7712,
        "subtype": "B",
        "motif": [
            "other",
            "CREB/ATF"
        ],
        "motif_beg": [
            109,
            120
        ],
        "motif_end": [
            115,
            129
        ]
    },
    {
        "lanl_id": "B.US.04.CR0068P.FJ469695:7712",
        "genbank": "FJ469695",
        "tile_begin": 7712,
        "subtype": "B",
        "motif": [],
        "motif_beg": [],
        "motif_end": []
    },
    {
        "lanl_id": "B.US.04.CR0080N.FJ469697:7712",
        "genbank": "FJ469697",
        "tile_begin": 7712,
        "subtype": "B",
        "motif": [
            "CREB/ATF"
        ],
        "motif_beg": [
            108
        ],
        "motif_end": [
            117
        ]
    },
    {
        "lanl_id": "B.US.04.CR0116Y.FJ469698:7712",
        "genbank": "FJ469698",
        "tile_begin": 7712,
        "subtype": "B",
        "motif": [
            "ETS",
            "other",
            "CREB/ATF"
        ],
        "motif_beg": [
            90,
            106,
            122
        ],
        "motif_end": [
            98,
            116,
            131
        ]
    },
    {
        "lanl_id": "B.US.04.CR0345Q.FJ469722:7712",
        "genbank": "FJ469722",
        "tile_begin": 7712,
        "subtype": "B",
        "motif": [
            "CREB/ATF",
            "CREB/ATF"
        ],
        "motif_beg": [
            105,
            120
        ],
        "motif_end": [
            114,
            129
        ]
    },
    {
        "lanl_id": "B.US.04.ES10_53.EF363127:7712",
        "genbank": "EF363127",
        "tile_begin": 7712,
        "subtype": "B",
        "motif": [],
        "motif_beg": [],
        "motif_end": []
    },
    {
        "lanl_id": "B.US.04.ES11_2004_culture.KC935957:7712",
        "genbank": "KC935957",
        "tile_begin": 7712,
        "subtype": "B",
        "motif": [],
        "motif_beg": [],
        "motif_end": []
    },
    {
        "lanl_id": "B.US.04.ES4_24.EF363124:7712",
        "genbank": "EF363124",
        "tile_begin": 7712,
        "subtype": "B",
        "motif": [],
        "motif_beg": [],
        "motif_end": []
    },
    {
        "lanl_id": "B.US.04.ES8_43.EF363126:7712",
        "genbank": "EF363126",
        "tile_begin": 7712,
        "subtype": "B",
        "motif": [
            "ETS",
            "CREB/ATF",
            "CREB/ATF"
        ],
        "motif_beg": [
            88,
            106,
            114
        ],
        "motif_end": [
            96,
            115,
            123
        ]
    },
    {
        "lanl_id": "B.US.04.98158_13868_1.MH060990:7712",
        "genbank": "MH060990",
        "tile_begin": 7712,
        "subtype": "B",
        "motif": [],
        "motif_beg": [],
        "motif_end": []
    },
    {
        "lanl_id": "B.US.06.CH106_TF1.JN944897:7712",
        "genbank": "JN944897",
        "tile_begin": 7712,
        "subtype": "B",
        "motif": [],
        "motif_beg": [],
        "motif_end": []
    },
    {
        "lanl_id": "B.US.05.502_2008_FL04.JF320484:7712",
        "genbank": "JF320484",
        "tile_begin": 7712,
        "subtype": "B",
        "motif": [],
        "motif_beg": [],
        "motif_end": []
    },
    {
        "lanl_id": "B.US.05.502_2495_wg02.JF320054:7712",
        "genbank": "JF320054",
        "tile_begin": 7712,
        "subtype": "B",
        "motif": [
            "CREB/ATF"
        ],
        "motif_beg": [
            114
        ],
        "motif_end": [
            123
        ]
    },
    {
        "lanl_id": "B.US.06.06US_SAJ_NVS39.JF689876:7712",
        "genbank": "JF689876",
        "tile_begin": 7712,
        "subtype": "B",
        "motif": [],
        "motif_beg": [],
        "motif_end": []
    },
    {
        "lanl_id": "B.US.06.502_0053_wg06.JF320615:7712",
        "genbank": "JF320615",
        "tile_begin": 7712,
        "subtype": "B",
        "motif": [],
        "motif_beg": [],
        "motif_end": []
    },
    {
        "lanl_id": "B.US.06.502_0062_FL04.JF320613:7712",
        "genbank": "JF320613",
        "tile_begin": 7712,
        "subtype": "B",
        "motif": [
            "ETS",
            "CREB/ATF",
            "CREB/ATF"
        ],
        "motif_beg": [
            88,
            106,
            120
        ],
        "motif_end": [
            96,
            115,
            129
        ]
    },
    {
        "lanl_id": "B.US.06.502_0176_FL06.JF320363:7712",
        "genbank": "JF320363",
        "tile_begin": 7712,
        "subtype": "B",
        "motif": [
            "ETS"
        ],
        "motif_beg": [
            90
        ],
        "motif_end": [
            98
        ]
    },
    {
        "lanl_id": "B.US.06.502_0227_FL05.JF320036:7712",
        "genbank": "JF320036",
        "tile_begin": 7712,
        "subtype": "B",
        "motif": [],
        "motif_beg": [],
        "motif_end": []
    },
    {
        "lanl_id": "B.US.06.502_0309_wg13.JF320048:7712",
        "genbank": "JF320048",
        "tile_begin": 7712,
        "subtype": "B",
        "motif": [
            "CREB/ATF"
        ],
        "motif_beg": [
            114
        ],
        "motif_end": [
            123
        ]
    },
    {
        "lanl_id": "B.US.06.502_0341_FL05.JF320003:7712",
        "genbank": "JF320003",
        "tile_begin": 7712,
        "subtype": "B",
        "motif": [
            "ETS",
            "CREB/ATF",
            "CREB/ATF"
        ],
        "motif_beg": [
            88,
            106,
            121
        ],
        "motif_end": [
            96,
            115,
            130
        ]
    },
    {
        "lanl_id": "B.US.06.502_0346_wg02.JF320097:7712",
        "genbank": "JF320097",
        "tile_begin": 7712,
        "subtype": "B",
        "motif": [
            "CREB/ATF",
            "CREB/ATF"
        ],
        "motif_beg": [
            114,
            120
        ],
        "motif_end": [
            123,
            129
        ]
    },
    {
        "lanl_id": "B.US.06.06US_SAJ_NVS35.JF689875:7712",
        "genbank": "JF689875",
        "tile_begin": 7712,
        "subtype": "B",
        "motif": [],
        "motif_beg": [],
        "motif_end": []
    },
    {
        "lanl_id": "B.US.06.502_0572_FL06.JF320038:7712",
        "genbank": "JF320038",
        "tile_begin": 7712,
        "subtype": "B",
        "motif": [],
        "motif_beg": [],
        "motif_end": []
    },
    {
        "lanl_id": "B.US.06.502_0839_wg01.JF320263:7712",
        "genbank": "JF320263",
        "tile_begin": 7712,
        "subtype": "B",
        "motif": [
            "ETS",
            "CREB/ATF"
        ],
        "motif_beg": [
            87,
            105
        ],
        "motif_end": [
            95,
            114
        ]
    },
    {
        "lanl_id": "B.US.06.502_0923_wg07.JF320160:7712",
        "genbank": "JF320160",
        "tile_begin": 7712,
        "subtype": "B",
        "motif": [],
        "motif_beg": [],
        "motif_end": []
    },
    {
        "lanl_id": "B.US.06.502_1055_FL01.JF320169:7712",
        "genbank": "JF320169",
        "tile_begin": 7712,
        "subtype": "B",
        "motif": [],
        "motif_beg": [],
        "motif_end": []
    },
    {
        "lanl_id": "B.US.06.502_1174_FL09.JF320053:7712",
        "genbank": "JF320053",
        "tile_begin": 7712,
        "subtype": "B",
        "motif": [
            "ETS"
        ],
        "motif_beg": [
            88
        ],
        "motif_end": [
            96
        ]
    },
    {
        "lanl_id": "B.US.06.502_1211_FL01.JF320151:7712",
        "genbank": "JF320151",
        "tile_begin": 7712,
        "subtype": "B",
        "motif": [
            "CREB/ATF"
        ],
        "motif_beg": [
            114
        ],
        "motif_end": [
            123
        ]
    },
    {
        "lanl_id": "B.US.06.502_1512_FL01.JF320356:7712",
        "genbank": "JF320356",
        "tile_begin": 7712,
        "subtype": "B",
        "motif": [
            "CREB/ATF"
        ],
        "motif_beg": [
            116
        ],
        "motif_end": [
            125
        ]
    },
    {
        "lanl_id": "B.US.06.502_1619_FL06.JF320126:7712",
        "genbank": "JF320126",
        "tile_begin": 7712,
        "subtype": "B",
        "motif": [],
        "motif_beg": [],
        "motif_end": []
    },
    {
        "lanl_id": "B.US.06.502_2667_FL03.JF320145:7712",
        "genbank": "JF320145",
        "tile_begin": 7712,
        "subtype": "B",
        "motif": [
            "ETS",
            "CREB/ATF"
        ],
        "motif_beg": [
            88,
            106
        ],
        "motif_end": [
            96,
            115
        ]
    },
    {
        "lanl_id": "B.US.06.502_0717_FL02.JF320526:7712",
        "genbank": "JF320526",
        "tile_begin": 7712,
        "subtype": "B",
        "motif": [
            "CREB/ATF"
        ],
        "motif_beg": [
            116
        ],
        "motif_end": [
            125
        ]
    },
    {
        "lanl_id": "B.US.05.502_2136_FL02.JF320185:7712",
        "genbank": "JF320185",
        "tile_begin": 7712,
        "subtype": "B",
        "motif": [],
        "motif_beg": [],
        "motif_end": []
    },
    {
        "lanl_id": "B.US.06.06US_SAJ_NVS32.JF689874:7712",
        "genbank": "JF689874",
        "tile_begin": 7712,
        "subtype": "B",
        "motif": [
            "ETS",
            "CREB/ATF",
            "CREB/ATF"
        ],
        "motif_beg": [
            88,
            106,
            120
        ],
        "motif_end": [
            96,
            115,
            129
        ]
    },
    {
        "lanl_id": "B.US.06.06US_SAJ_NVS27.JF689872:7712",
        "genbank": "JF689872",
        "tile_begin": 7712,
        "subtype": "B",
        "motif": [
            "ETS",
            "CREB/ATF",
            "CREB/ATF"
        ],
        "motif_beg": [
            88,
            106,
            120
        ],
        "motif_end": [
            96,
            115,
            129
        ]
    },
    {
        "lanl_id": "B.US.05.509452.KT124778:7712",
        "genbank": "KT124778",
        "tile_begin": 7712,
        "subtype": "B",
        "motif": [
            "ETS",
            "CREB/ATF"
        ],
        "motif_beg": [
            88,
            114
        ],
        "motif_end": [
            96,
            123
        ]
    },
    {
        "lanl_id": "B.US.05.CR0175S.FJ469703:7712",
        "genbank": "FJ469703",
        "tile_begin": 7712,
        "subtype": "B",
        "motif": [],
        "motif_beg": [],
        "motif_end": []
    },
    {
        "lanl_id": "B.US.05.CR0208W.FJ469706:7712",
        "genbank": "FJ469706",
        "tile_begin": 7712,
        "subtype": "B",
        "motif": [],
        "motif_beg": [],
        "motif_end": []
    },
    {
        "lanl_id": "B.US.05.CR0307R.FJ469717:7712",
        "genbank": "FJ469717",
        "tile_begin": 7712,
        "subtype": "B",
        "motif": [
            "ETS"
        ],
        "motif_beg": [
            90
        ],
        "motif_end": [
            98
        ]
    },
    {
        "lanl_id": "B.US.05.CR0312W.FJ469718:7712",
        "genbank": "FJ469718",
        "tile_begin": 7712,
        "subtype": "B",
        "motif": [
            "ETS",
            "CREB/ATF"
        ],
        "motif_beg": [
            88,
            120
        ],
        "motif_end": [
            96,
            129
        ]
    },
    {
        "lanl_id": "B.US.05.L8249.DQ886037:7712",
        "genbank": "DQ886037",
        "tile_begin": 7712,
        "subtype": "B",
        "motif": [
            "ETS",
            "CREB/ATF"
        ],
        "motif_beg": [
            88,
            120
        ],
        "motif_end": [
            96,
            129
        ]
    },
    {
        "lanl_id": "B.US.05.L827.FJ469747:7712",
        "genbank": "FJ469747",
        "tile_begin": 7712,
        "subtype": "B",
        "motif": [
            "CREB/ATF"
        ],
        "motif_beg": [
            106
        ],
        "motif_end": [
            115
        ]
    },
    {
        "lanl_id": "B.US.05.MDR_1c.KF990605:7712",
        "genbank": "KF990605",
        "tile_begin": 7712,
        "subtype": "B",
        "motif": [
            "ETS"
        ],
        "motif_beg": [
            88
        ],
        "motif_end": [
            96
        ]
    },
    {
        "lanl_id": "B.US.06.06US_SAJ_NVS31.JF689873:7712",
        "genbank": "JF689873",
        "tile_begin": 7712,
        "subtype": "B",
        "motif": [
            "CREB/ATF"
        ],
        "motif_beg": [
            114
        ],
        "motif_end": [
            123
        ]
    },
    {
        "lanl_id": "B.US.05.USPI38417EI33y05051pcWG2B2.JN024363:7712",
        "genbank": "JN024363",
        "tile_begin": 7712,
        "subtype": "B",
        "motif": [],
        "motif_beg": [],
        "motif_end": []
    },
    {
        "lanl_id": "B.US.06.06US_SAJ_C164_SC.JF689862:7712",
        "genbank": "JF689862",
        "tile_begin": 7712,
        "subtype": "B",
        "motif": [],
        "motif_beg": [],
        "motif_end": []
    },
    {
        "lanl_id": "B.US.06.06US_SAJ_C165_TJ.JF689863:7712",
        "genbank": "JF689863",
        "tile_begin": 7712,
        "subtype": "B",
        "motif": [
            "ETS",
            "CREB/ATF"
        ],
        "motif_beg": [
            90,
            116
        ],
        "motif_end": [
            98,
            125
        ]
    },
    {
        "lanl_id": "B.US.06.06US_SAJ_C166_SG.JF689864:7712",
        "genbank": "JF689864",
        "tile_begin": 7712,
        "subtype": "B",
        "motif": [
            "ETS",
            "CREB/ATF",
            "CREB/ATF"
        ],
        "motif_beg": [
            88,
            106,
            114
        ],
        "motif_end": [
            96,
            115,
            123
        ]
    },
    {
        "lanl_id": "B.US.06.06US_SAJ_C167_LH.JF689865:7712",
        "genbank": "JF689865",
        "tile_begin": 7712,
        "subtype": "B",
        "motif": [
            "CREB/ATF",
            "CREB/ATF"
        ],
        "motif_beg": [
            114,
            121
        ],
        "motif_end": [
            123,
            130
        ]
    },
    {
        "lanl_id": "B.US.06.06US_SAJ_C168_LS.JF689866:7712",
        "genbank": "JF689866",
        "tile_begin": 7712,
        "subtype": "B",
        "motif": [
            "ETS",
            "SP"
        ],
        "motif_beg": [
            88,
            100
        ],
        "motif_end": [
            96,
            110
        ]
    },
    {
        "lanl_id": "B.US.06.06US_SAJ_C169_JS.JF689867:7712",
        "genbank": "JF689867",
        "tile_begin": 7712,
        "subtype": "B",
        "motif": [],
        "motif_beg": [],
        "motif_end": []
    },
    {
        "lanl_id": "B.US.06.06US_SAJ_NVS22.JF689870:7712",
        "genbank": "JF689870",
        "tile_begin": 7712,
        "subtype": "B",
        "motif": [
            "ETS",
            "CREB/ATF",
            "CREB/ATF"
        ],
        "motif_beg": [
            88,
            114,
            121
        ],
        "motif_end": [
            96,
            123,
            130
        ]
    },
    {
        "lanl_id": "B.US.06.06US_SAJ_NVS23.JF689871:7712",
        "genbank": "JF689871",
        "tile_begin": 7712,
        "subtype": "B",
        "motif": [],
        "motif_beg": [],
        "motif_end": []
    },
    {
        "lanl_id": "B.US.05.USPI88403EI14y05121pcWG2B7.JN024344:7712",
        "genbank": "JN024344",
        "tile_begin": 7712,
        "subtype": "B",
        "motif": [],
        "motif_beg": [],
        "motif_end": []
    },
    {
        "lanl_id": "B.US.09.Pt11_JM_DNA_5.ON015289:7712",
        "genbank": "ON015289",
        "tile_begin": 7712,
        "subtype": "B",
        "motif": [],
        "motif_beg": [],
        "motif_end": []
    },
    {
        "lanl_id": "B.US.09.Pt13_FD_DNA_11.ON015290:7712",
        "genbank": "ON015290",
        "tile_begin": 7712,
        "subtype": "B",
        "motif": [],
        "motif_beg": [],
        "motif_end": []
    },
    {
        "lanl_id": "B.US.09.Pt15_HH_DNA_2_10.ON015294:7712",
        "genbank": "ON015294",
        "tile_begin": 7712,
        "subtype": "B",
        "motif": [
            "CREB/ATF"
        ],
        "motif_beg": [
            106
        ],
        "motif_end": [
            115
        ]
    },
    {
        "lanl_id": "B.US.13.ARC_1a.MK214316:7712",
        "genbank": "MK214316",
        "tile_begin": 7712,
        "subtype": "B",
        "motif": [
            "ETS",
            "CREB/ATF"
        ],
        "motif_beg": [
            88,
            106
        ],
        "motif_end": [
            96,
            115
        ]
    },
    {
        "lanl_id": "B.US.13.CP02.KX505589:7712",
        "genbank": "KX505589",
        "tile_begin": 7712,
        "subtype": "B",
        "motif": [],
        "motif_beg": [],
        "motif_end": []
    },
    {
        "lanl_id": "B.US.13.CP03.KX505616:7712",
        "genbank": "KX505616",
        "tile_begin": 7712,
        "subtype": "B",
        "motif": [],
        "motif_beg": [],
        "motif_end": []
    },
    {
        "lanl_id": "B.US.13.CP06.KX505652:7712",
        "genbank": "KX505652",
        "tile_begin": 7712,
        "subtype": "B",
        "motif": [
            "ETS",
            "CREB/ATF",
            "CREB/ATF",
            "CREB/ATF"
        ],
        "motif_beg": [
            88,
            106,
            114,
            121
        ],
        "motif_end": [
            96,
            115,
            123,
            130
        ]
    },
    {
        "lanl_id": "B.US.13.CP07.KX505686:7712",
        "genbank": "KX505686",
        "tile_begin": 7712,
        "subtype": "B",
        "motif": [
            "CREB/ATF"
        ],
        "motif_beg": [
            114
        ],
        "motif_end": [
            123
        ]
    },
    {
        "lanl_id": "B.US.13.DEMB13US026.KU749387:7712",
        "genbank": "KU749387",
        "tile_begin": 7712,
        "subtype": "B",
        "motif": [
            "ETS",
            "CREB/ATF"
        ],
        "motif_beg": [
            88,
            106
        ],
        "motif_end": [
            96,
            115
        ]
    },
    {
        "lanl_id": "B.US.13.G4_RV_1.KT284371:7712",
        "genbank": "KT284371",
        "tile_begin": 7712,
        "subtype": "B",
        "motif": [
            "CREB/ATF"
        ],
        "motif_beg": [
            106
        ],
        "motif_end": [
            115
        ]
    },
    {
        "lanl_id": "B.US.13.HIV_USA_AC09_post.MW924814:7712",
        "genbank": "MW924814",
        "tile_begin": 7712,
        "subtype": "B",
        "motif": [],
        "motif_beg": [],
        "motif_end": []
    },
    {
        "lanl_id": "B.US.13.862898.KT124796:7712",
        "genbank": "KT124796",
        "tile_begin": 7712,
        "subtype": "B",
        "motif": [
            "CREB/ATF"
        ],
        "motif_beg": [
            114
        ],
        "motif_end": [
            123
        ]
    },
    {
        "lanl_id": "B.US.13.S1492_T1_Intact.MG171201:7712",
        "genbank": "MG171201",
        "tile_begin": 7712,
        "subtype": "B",
        "motif": [],
        "motif_beg": [],
        "motif_end": []
    },
    {
        "lanl_id": "B.US.14.2286.KX505396:7712",
        "genbank": "KX505396",
        "tile_begin": 7712,
        "subtype": "B",
        "motif": [],
        "motif_beg": [],
        "motif_end": []
    },
    {
        "lanl_id": "B.US.14.2443.KX505419:7712",
        "genbank": "KX505419",
        "tile_begin": 7712,
        "subtype": "B",
        "motif": [],
        "motif_beg": [],
        "motif_end": []
    },
    {
        "lanl_id": "B.US.14.2529.KX505475:7712",
        "genbank": "KX505475",
        "tile_begin": 7712,
        "subtype": "B",
        "motif": [],
        "motif_beg": [],
        "motif_end": []
    },
    {
        "lanl_id": "B.US.14.2531.KX505508:7712",
        "genbank": "KX505508",
        "tile_begin": 7712,
        "subtype": "B",
        "motif": [
            "CREB/ATF"
        ],
        "motif_beg": [
            114
        ],
        "motif_end": [
            123
        ]
    },
    {
        "lanl_id": "B.US.14.CP10.KX505739:7712",
        "genbank": "KX505739",
        "tile_begin": 7712,
        "subtype": "B",
        "motif": [
            "CREB/ATF",
            "CREB/ATF"
        ],
        "motif_beg": [
            114,
            115
        ],
        "motif_end": [
            123,
            124
        ]
    },
    {
        "lanl_id": "B.US.14.C_03_HFH_87.MZ868428:7712",
        "genbank": "MZ868428",
        "tile_begin": 7712,
        "subtype": "B",
        "motif": [
            "ETS",
            "other",
            "CREB/ATF"
        ],
        "motif_beg": [
            88,
            103,
            114
        ],
        "motif_end": [
            96,
            113,
            123
        ]
    },
    {
        "lanl_id": "B.US.14.DEMB14US030.KY658693:7712",
        "genbank": "KY658693",
        "tile_begin": 7712,
        "subtype": "B",
        "motif": [
            "ETS",
            "CREB/ATF",
            "CREB/ATF"
        ],
        "motif_beg": [
            88,
            106,
            121
        ],
        "motif_end": [
            96,
            115,
            130
        ]
    },
    {
        "lanl_id": "B.US.14.K_01_27.MZ868467:7712",
        "genbank": "MZ868467",
        "tile_begin": 7712,
        "subtype": "B",
        "motif": [],
        "motif_beg": [],
        "motif_end": []
    },
    {
        "lanl_id": "B.US.14.2046_EM_26.KY778299:7712",
        "genbank": "KY778299",
        "tile_begin": 7712,
        "subtype": "B",
        "motif": [
            "ETS",
            "CREB/ATF"
        ],
        "motif_beg": [
            88,
            120
        ],
        "motif_end": [
            96,
            129
        ]
    },
    {
        "lanl_id": "B.US.14.Pt2_DNA_28.KU678026:7712",
        "genbank": "KU678026",
        "tile_begin": 7712,
        "subtype": "B",
        "motif": [
            "ETS",
            "CREB/ATF"
        ],
        "motif_beg": [
            91,
            117
        ],
        "motif_end": [
            99,
            126
        ]
    },
    {
        "lanl_id": "B.US.13.505_1958a.WG09.MG197127:7712",
        "genbank": "MG197127",
        "tile_begin": 7712,
        "subtype": "B",
        "motif": [],
        "motif_beg": [],
        "motif_end": []
    },
    {
        "lanl_id": "B.US.13.505_1270a.WG12.MG196964:7712",
        "genbank": "MG196964",
        "tile_begin": 7712,
        "subtype": "B",
        "motif": [
            "CREB/ATF"
        ],
        "motif_beg": [
            114
        ],
        "motif_end": [
            123
        ]
    },
    {
        "lanl_id": "B.US.12.505_1672a.WG7.MG197064:7712",
        "genbank": "MG197064",
        "tile_begin": 7712,
        "subtype": "B",
        "motif": [
            "ETS",
            "CREB/ATF",
            "CREB/ATF"
        ],
        "motif_beg": [
            88,
            114,
            120
        ],
        "motif_end": [
            96,
            123,
            129
        ]
    },
    {
        "lanl_id": "B.US.12.505_1677a.WG10.MG197083:7712",
        "genbank": "MG197083",
        "tile_begin": 7712,
        "subtype": "B",
        "motif": [
            "CREB/ATF"
        ],
        "motif_beg": [
            114
        ],
        "motif_end": [
            123
        ]
    },
    {
        "lanl_id": "B.US.12.505_2150a.WG07.MG197176:7712",
        "genbank": "MG197176",
        "tile_begin": 7712,
        "subtype": "B",
        "motif": [
            "ETS",
            "CREB/ATF"
        ],
        "motif_beg": [
            88,
            114
        ],
        "motif_end": [
            96,
            123
        ]
    },
    {
        "lanl_id": "B.US.12.505_2227a.WG04.MG197187:7712",
        "genbank": "MG197187",
        "tile_begin": 7712,
        "subtype": "B",
        "motif": [
            "ETS",
            "CREB/ATF"
        ],
        "motif_beg": [
            90,
            116
        ],
        "motif_end": [
            98,
            125
        ]
    },
    {
        "lanl_id": "B.US.12.505_2474a.WG06.MG197199:7712",
        "genbank": "MG197199",
        "tile_begin": 7712,
        "subtype": "B",
        "motif": [
            "ETS",
            "other",
            "CREB/ATF",
            "other"
        ],
        "motif_beg": [
            88,
            103,
            114,
            116
        ],
        "motif_end": [
            96,
            113,
            123,
            128
        ]
    },
    {
        "lanl_id": "B.US.12.607523.KT124784:7712",
        "genbank": "KT124784",
        "tile_begin": 7712,
        "subtype": "B",
        "motif": [],
        "motif_beg": [],
        "motif_end": []
    },
    {
        "lanl_id": "B.US.12.608647.KT124785:7712",
        "genbank": "KT124785",
        "tile_begin": 7712,
        "subtype": "B",
        "motif": [],
        "motif_beg": [],
        "motif_end": []
    },
    {
        "lanl_id": "B.US.12.HIV_USA_AC08_post.MW924812:7712",
        "genbank": "MW924812",
        "tile_begin": 7712,
        "subtype": "B",
        "motif": [
            "CREB/ATF"
        ],
        "motif_beg": [
            114
        ],
        "motif_end": [
            123
        ]
    },
    {
        "lanl_id": "B.US.13.505_1371a.WG10.MG197035:7712",
        "genbank": "MG197035",
        "tile_begin": 7712,
        "subtype": "B",
        "motif": [
            "ETS",
            "CREB/ATF"
        ],
        "motif_beg": [
            88,
            114
        ],
        "motif_end": [
            96,
            123
        ]
    },
    {
        "lanl_id": "B.US.12.N8261_FL_CON.KU901976:7712",
        "genbank": "KU901976",
        "tile_begin": 7712,
        "subtype": "B",
        "motif": [
            "ETS",
            "CREB/ATF",
            "CREB/ATF"
        ],
        "motif_beg": [
            88,
            114,
            115
        ],
        "motif_end": [
            96,
            123,
            124
        ]
    },
    {
        "lanl_id": "B.US.13.2115_EM_19.KY778345:7712",
        "genbank": "KY778345",
        "tile_begin": 7712,
        "subtype": "B",
        "motif": [],
        "motif_beg": [],
        "motif_end": []
    },
    {
        "lanl_id": "B.US.13.2275_EM_21.KY778395:7712",
        "genbank": "KY778395",
        "tile_begin": 7712,
        "subtype": "B",
        "motif": [
            "ETS",
            "other",
            "CREB/ATF"
        ],
        "motif_beg": [
            88,
            103,
            120
        ],
        "motif_end": [
            96,
            113,
            129
        ]
    },
    {
        "lanl_id": "B.US.13.2303_PBTM_4.MZ080747:7712",
        "genbank": "MZ080747",
        "tile_begin": 7712,
        "subtype": "B",
        "motif": [
            "ETS",
            "CREB/ATF"
        ],
        "motif_beg": [
            90,
            108
        ],
        "motif_end": [
            98,
            117
        ]
    },
    {
        "lanl_id": "B.US.13.2470_PBNV_8.OL872753:7712",
        "genbank": "OL872753",
        "tile_begin": 7712,
        "subtype": "B",
        "motif": [],
        "motif_beg": [],
        "motif_end": []
    },
    {
        "lanl_id": "B.US.13.2518_DRp_29.MW754619:7712",
        "genbank": "MW754619",
        "tile_begin": 7712,
        "subtype": "B",
        "motif": [
            "ETS",
            "CREB/ATF"
        ],
        "motif_beg": [
            90,
            116
        ],
        "motif_end": [
            98,
            125
        ]
    },
    {
        "lanl_id": "B.US.13.439_133_F_w11VT.MH897918:7712",
        "genbank": "MH897918",
        "tile_begin": 7712,
        "subtype": "B",
        "motif": [
            "ETS",
            "CREB/ATF"
        ],
        "motif_beg": [
            88,
            106
        ],
        "motif_end": [
            96,
            115
        ]
    },
    {
        "lanl_id": "B.US.13.505_0280a.WG04.MG196711:7712",
        "genbank": "MG196711",
        "tile_begin": 7712,
        "subtype": "B",
        "motif": [],
        "motif_beg": [],
        "motif_end": []
    },
    {
        "lanl_id": "B.US.13.505_0390a.WG12.MG196745:7712",
        "genbank": "MG196745",
        "tile_begin": 7712,
        "subtype": "B",
        "motif": [
            "ETS",
            "SP",
            "CREB/ATF",
            "CREB/ATF"
        ],
        "motif_beg": [
            88,
            100,
            114,
            115
        ],
        "motif_end": [
            96,
            110,
            123,
            124
        ]
    },
    {
        "lanl_id": "B.US.12.T8250_FL_CON.KU901997:7712",
        "genbank": "KU901997",
        "tile_begin": 7712,
        "subtype": "B",
        "motif": [],
        "motif_beg": [],
        "motif_end": []
    },
    {
        "lanl_id": "B.US.12.505_1569a.WG11.MG197055:7712",
        "genbank": "MG197055",
        "tile_begin": 7712,
        "subtype": "B",
        "motif": [
            "ETS"
        ],
        "motif_beg": [
            88
        ],
        "motif_end": [
            96
        ]
    },
    {
        "lanl_id": "B.US.14.Pt3_DNA_6_2.KU678060:7712",
        "genbank": "KU678060",
        "tile_begin": 7712,
        "subtype": "B",
        "motif": [],
        "motif_beg": [],
        "motif_end": []
    },
    {
        "lanl_id": "B.US.15.2521.KX505446:7712",
        "genbank": "KX505446",
        "tile_begin": 7712,
        "subtype": "B",
        "motif": [],
        "motif_beg": [],
        "motif_end": []
    },
    {
        "lanl_id": "B.US.16.9247_CEFT_CD69_L18.MT190008:7712",
        "genbank": "MT190008",
        "tile_begin": 7712,
        "subtype": "B",
        "motif": [],
        "motif_beg": [],
        "motif_end": []
    },
    {
        "lanl_id": "B.US.16.9252_W0_16I9_S79.MK115745:7712",
        "genbank": "MK115745",
        "tile_begin": 7712,
        "subtype": "B",
        "motif": [],
        "motif_beg": [],
        "motif_end": []
    },
    {
        "lanl_id": "B.US.16.B207_CMV_CD69_G13.MT190767:7712",
        "genbank": "MT190767",
        "tile_begin": 7712,
        "subtype": "B",
        "motif": [],
        "motif_beg": [],
        "motif_end": []
    },
    {
        "lanl_id": "B.US.16.PID1683.PBMC_M18_03_WIPF1_F1F4_PBio.MN691961:7712",
        "genbank": "MN691961",
        "tile_begin": 7712,
        "subtype": "B",
        "motif": [
            "ETS"
        ],
        "motif_beg": [
            88
        ],
        "motif_end": [
            96
        ]
    },
    {
        "lanl_id": "B.US.16.UNC_346_PL1_D8.MW062556:7712",
        "genbank": "MW062556",
        "tile_begin": 7712,
        "subtype": "B",
        "motif": [
            "ETS",
            "CREB/ATF",
            "CREB/ATF"
        ],
        "motif_beg": [
            88,
            114,
            120
        ],
        "motif_end": [
            96,
            123,
            129
        ]
    },
    {
        "lanl_id": "B.US.16.VA40774.MK499378:7712",
        "genbank": "MK499378",
        "tile_begin": 7712,
        "subtype": "B",
        "motif": [
            "CREB/ATF"
        ],
        "motif_beg": [
            114
        ],
        "motif_end": [
            123
        ]
    },
    {
        "lanl_id": "B.US.17.2013_TMDRn_16.MW753604:7712",
        "genbank": "MW753604",
        "tile_begin": 7712,
        "subtype": "B",
        "motif": [
            "CREB/ATF"
        ],
        "motif_beg": [
            114
        ],
        "motif_end": [
            123
        ]
    },
    {
        "lanl_id": "B.US.17.2026_17_N_26.MW753667:7712",
        "genbank": "MW753667",
        "tile_begin": 7712,
        "subtype": "B",
        "motif": [
            "ETS",
            "CREB/ATF"
        ],
        "motif_beg": [
            90,
            116
        ],
        "motif_end": [
            98,
            125
        ]
    },
    {
        "lanl_id": "B.US.16.9246_W0_1H8_S31.MK115401:7712",
        "genbank": "MK115401",
        "tile_begin": 7712,
        "subtype": "B",
        "motif": [
            "ETS",
            "CREB/ATF"
        ],
        "motif_beg": [
            88,
            120
        ],
        "motif_end": [
            96,
            129
        ]
    },
    {
        "lanl_id": "B.US.17.UNC_367_PL1_I17.MW062703:7712",
        "genbank": "MW062703",
        "tile_begin": 7712,
        "subtype": "B",
        "motif": [],
        "motif_beg": [],
        "motif_end": []
    },
    {
        "lanl_id": "B.US.18.101_LN_1N18.MK169417:7712",
        "genbank": "MK169417",
        "tile_begin": 7712,
        "subtype": "B",
        "motif": [
            "CREB/ATF"
        ],
        "motif_beg": [
            116
        ],
        "motif_end": [
            125
        ]
    },
    {
        "lanl_id": "B.US.18.114_LN_6F22.MK169493:7712",
        "genbank": "MK169493",
        "tile_begin": 7712,
        "subtype": "B",
        "motif": [],
        "motif_beg": [],
        "motif_end": []
    },
    {
        "lanl_id": "B.US.18.116_PB_P12_E12_Nov_14.MK169545:7712",
        "genbank": "MK169545",
        "tile_begin": 7712,
        "subtype": "B",
        "motif": [
            "ETS",
            "CREB/ATF"
        ],
        "motif_beg": [
            90,
            108
        ],
        "motif_end": [
            98,
            117
        ]
    },
    {
        "lanl_id": "B.US.18.120_LN_2_A6.MK169677:7712",
        "genbank": "MK169677",
        "tile_begin": 7712,
        "subtype": "B",
        "motif": [],
        "motif_beg": [],
        "motif_end": []
    },
    {
        "lanl_id": "B.US.18.5101_wk_2_5_G24.MW059247:7712",
        "genbank": "MW059247",
        "tile_begin": 7712,
        "subtype": "B",
        "motif": [
            "CREB/ATF"
        ],
        "motif_beg": [
            114
        ],
        "motif_end": [
            123
        ]
    },
    {
        "lanl_id": "B.US.18.5105_wk_2_PL6_D23.MW059368:7712",
        "genbank": "MW059368",
        "tile_begin": 7712,
        "subtype": "B",
        "motif": [
            "ETS",
            "CREB/ATF"
        ],
        "motif_beg": [
            90,
            116
        ],
        "motif_end": [
            98,
            125
        ]
    },
    {
        "lanl_id": "B.US.18.TSC_125V1_PL2_H10.MW063070:7712",
        "genbank": "MW063070",
        "tile_begin": 7712,
        "subtype": "B",
        "motif": [
            "ETS",
            "CREB/ATF",
            "CREB/ATF"
        ],
        "motif_beg": [
            88,
            106,
            115
        ],
        "motif_end": [
            96,
            115,
            124
        ]
    },
    {
        "lanl_id": "B.US.18.UNC_412_PL1_A10.MW062864:7712",
        "genbank": "MW062864",
        "tile_begin": 7712,
        "subtype": "B",
        "motif": [
            "ETS",
            "CREB/ATF",
            "CREB/ATF"
        ],
        "motif_beg": [
            88,
            106,
            114
        ],
        "motif_end": [
            96,
            115,
            123
        ]
    },
    {
        "lanl_id": "B.US.17.UNC_404_PL1_J1.MW062835:7712",
        "genbank": "MW062835",
        "tile_begin": 7712,
        "subtype": "B",
        "motif": [
            "ETS",
            "CREB/ATF"
        ],
        "motif_beg": [
            91,
            123
        ],
        "motif_end": [
            99,
            132
        ]
    },
    {
        "lanl_id": "B.US.14.Pt7_DNA_5.KU678125:7712",
        "genbank": "KU678125",
        "tile_begin": 7712,
        "subtype": "B",
        "motif": [
            "ETS",
            "CREB/ATF",
            "other"
        ],
        "motif_beg": [
            88,
            106,
            116
        ],
        "motif_end": [
            96,
            115,
            128
        ]
    },
    {
        "lanl_id": "B.US.16.9245_W0_2A22_S84.MK115360:7712",
        "genbank": "MK115360",
        "tile_begin": 7712,
        "subtype": "B",
        "motif": [
            "ETS",
            "CREB/ATF"
        ],
        "motif_beg": [
            88,
            114
        ],
        "motif_end": [
            96,
            123
        ]
    },
    {
        "lanl_id": "B.US.16.605_Q4_C15.MT189927:7712",
        "genbank": "MT189927",
        "tile_begin": 7712,
        "subtype": "B",
        "motif": [
            "ETS",
            "CREB/ATF",
            "CREB/ATF",
            "CREB/ATF"
        ],
        "motif_beg": [
            88,
            106,
            114,
            120
        ],
        "motif_end": [
            96,
            115,
            123,
            129
        ]
    },
    {
        "lanl_id": "B.US.15.3693.KX505555:7712",
        "genbank": "KX505555",
        "tile_begin": 7712,
        "subtype": "B",
        "motif": [
            "ETS",
            "CREB/ATF"
        ],
        "motif_beg": [
            90,
            116
        ],
        "motif_end": [
            98,
            125
        ]
    },
    {
        "lanl_id": "B.US.15.454_34_F_w01VT.MH897920:7712",
        "genbank": "MH897920",
        "tile_begin": 7712,
        "subtype": "B",
        "motif": [
            "ETS",
            "CREB/ATF",
            "CREB/ATF"
        ],
        "motif_beg": [
            88,
            106,
            114
        ],
        "motif_end": [
            96,
            115,
            123
        ]
    },
    {
        "lanl_id": "B.US.15.C02.02_20181218CADHFH_MATR3.MT744340:7712",
        "genbank": "MT744340",
        "tile_begin": 7712,
        "subtype": "B",
        "motif": [
            "ETS",
            "CREB/ATF",
            "CREB/ATF",
            "other"
        ],
        "motif_beg": [
            88,
            114,
            115,
            153
        ],
        "motif_end": [
            96,
            123,
            124,
            163
        ]
    },
    {
        "lanl_id": "B.US.15.F07.02_20190325CADHFH_ZNF721.MT745572:7712",
        "genbank": "MT745572",
        "tile_begin": 7712,
        "subtype": "B",
        "motif": [
            "ETS",
            "CREB/ATF",
            "CREB/ATF"
        ],
        "motif_beg": [
            88,
            114,
            115
        ],
        "motif_end": [
            96,
            123,
            124
        ]
    },
    {
        "lanl_id": "B.US.15.R09.01_20190805CADHFH_ABCA11P.MT745575:7712",
        "genbank": "MT745575",
        "tile_begin": 7712,
        "subtype": "B",
        "motif": [],
        "motif_beg": [],
        "motif_end": []
    },
    {
        "lanl_id": "B.US.15.UNC_308_PL1_A14.MW062426:7712",
        "genbank": "MW062426",
        "tile_begin": 7712,
        "subtype": "B",
        "motif": [
            "ETS",
            "CREB/ATF",
            "CREB/ATF"
        ],
        "motif_beg": [
            88,
            106,
            120
        ],
        "motif_end": [
            96,
            115,
            129
        ]
    },
    {
        "lanl_id": "B.US.16.1408_TCM_34.MN467301:7712",
        "genbank": "MN467301",
        "tile_begin": 7712,
        "subtype": "B",
        "motif": [],
        "motif_beg": [],
        "motif_end": []
    },
    {
        "lanl_id": "B.US.16.1756_EM_01.MZ922480:7712",
        "genbank": "MZ922480",
        "tile_begin": 7712,
        "subtype": "B",
        "motif": [
            "CREB/ATF"
        ],
        "motif_beg": [
            120
        ],
        "motif_end": [
            129
        ]
    },
    {
        "lanl_id": "B.US.16.9241_W0_3E23_S16.MK114705:7712",
        "genbank": "MK114705",
        "tile_begin": 7712,
        "subtype": "B",
        "motif": [
            "ETS",
            "CREB/ATF"
        ],
        "motif_beg": [
            90,
            116
        ],
        "motif_end": [
            98,
            125
        ]
    },
    {
        "lanl_id": "B.US.16.2208_NV_21.MZ922673:7712",
        "genbank": "MZ922673",
        "tile_begin": 7712,
        "subtype": "B",
        "motif": [],
        "motif_beg": [],
        "motif_end": []
    },
    {
        "lanl_id": "B.US.16.2454_TM_58.MZ922531:7712",
        "genbank": "MZ922531",
        "tile_begin": 7712,
        "subtype": "B",
        "motif": [],
        "motif_beg": [],
        "motif_end": []
    },
    {
        "lanl_id": "B.US.16.2606_TM_08.MZ922982:7712",
        "genbank": "MZ922982",
        "tile_begin": 7712,
        "subtype": "B",
        "motif": [
            "ETS",
            "CREB/ATF"
        ],
        "motif_beg": [
            90,
            116
        ],
        "motif_end": [
            98,
            125
        ]
    },
    {
        "lanl_id": "B.US.16.2609.KX505536:7712",
        "genbank": "KX505536",
        "tile_begin": 7712,
        "subtype": "B",
        "motif": [
            "ETS",
            "CREB/ATF",
            "CREB/ATF"
        ],
        "motif_beg": [
            88,
            114,
            120
        ],
        "motif_end": [
            96,
            123,
            129
        ]
    },
    {
        "lanl_id": "B.US.16.2647_TTM_30.MN467271:7712",
        "genbank": "MN467271",
        "tile_begin": 7712,
        "subtype": "B",
        "motif": [
            "CREB/ATF"
        ],
        "motif_beg": [
            114
        ],
        "motif_end": [
            123
        ]
    },
    {
        "lanl_id": "B.US.16.2661_EM_01.MZ922538:7712",
        "genbank": "MZ922538",
        "tile_begin": 7712,
        "subtype": "B",
        "motif": [
            "ETS",
            "CREB/ATF"
        ],
        "motif_beg": [
            87,
            113
        ],
        "motif_end": [
            95,
            122
        ]
    },
    {
        "lanl_id": "B.US.16.2664_TEMRA_6.MN467100:7712",
        "genbank": "MN467100",
        "tile_begin": 7712,
        "subtype": "B",
        "motif": [
            "ETS",
            "CREB/ATF",
            "CREB/ATF"
        ],
        "motif_beg": [
            90,
            108,
            122
        ],
        "motif_end": [
            98,
            117,
            131
        ]
    },
    {
        "lanl_id": "B.US.16.3632_TCM_12.MN466965:7712",
        "genbank": "MN466965",
        "tile_begin": 7712,
        "subtype": "B",
        "motif": [
            "ETS",
            "CREB/ATF",
            "CREB/ATF"
        ],
        "motif_beg": [
            88,
            114,
            120
        ],
        "motif_end": [
            96,
            123,
            129
        ]
    },
    {
        "lanl_id": "B.US.16.603_Q3_H9.MT189857:7712",
        "genbank": "MT189857",
        "tile_begin": 7712,
        "subtype": "B",
        "motif": [
            "ETS",
            "CREB/ATF"
        ],
        "motif_beg": [
            90,
            108
        ],
        "motif_end": [
            98,
            117
        ]
    },
    {
        "lanl_id": "B.US.16.2274_CM_13.MZ922520:7712",
        "genbank": "MZ922520",
        "tile_begin": 7712,
        "subtype": "B",
        "motif": [
            "CREB/ATF"
        ],
        "motif_beg": [
            116
        ],
        "motif_end": [
            125
        ]
    },
    {
        "lanl_id": "B.US.12.505_1413a.WG05.MG197046:7712",
        "genbank": "MG197046",
        "tile_begin": 7712,
        "subtype": "B",
        "motif": [],
        "motif_beg": [],
        "motif_end": []
    },
    {
        "lanl_id": "B.US.12.505_1295a.WG10.MG197013:7712",
        "genbank": "MG197013",
        "tile_begin": 7712,
        "subtype": "B",
        "motif": [],
        "motif_beg": [],
        "motif_end": []
    },
    {
        "lanl_id": "B.US.12.505_1276a.WG03.MG196979:7712",
        "genbank": "MG196979",
        "tile_begin": 7712,
        "subtype": "B",
        "motif": [],
        "motif_beg": [],
        "motif_end": []
    },
    {
        "lanl_id": "B.US.10.Pt6_AP_DNA_end_7_3.ON015286:7712",
        "genbank": "ON015286",
        "tile_begin": 7712,
        "subtype": "B",
        "motif": [
            "CREB/ATF"
        ],
        "motif_beg": [
            114
        ],
        "motif_end": [
            123
        ]
    },
    {
        "lanl_id": "B.US.10.VC1.JN397364:7712",
        "genbank": "JN397364",
        "tile_begin": 7712,
        "subtype": "B",
        "motif": [
            "ETS",
            "CREB/ATF"
        ],
        "motif_beg": [
            88,
            106
        ],
        "motif_end": [
            96,
            115
        ]
    },
    {
        "lanl_id": "B.US.11.20CB4_46F1.KF526265:7712",
        "genbank": "KF526265",
        "tile_begin": 7712,
        "subtype": "B",
        "motif": [
            "ETS",
            "CREB/ATF",
            "CREB/ATF"
        ],
        "motif_beg": [
            88,
            106,
            120
        ],
        "motif_end": [
            96,
            115,
            129
        ]
    },
    {
        "lanl_id": "B.US.11.22CC9_induced.KF526312:7712",
        "genbank": "KF526312",
        "tile_begin": 7712,
        "subtype": "B",
        "motif": [],
        "motif_beg": [],
        "motif_end": []
    },
    {
        "lanl_id": "B.US.11.23CB6_induced.KF526323:7712",
        "genbank": "KF526323",
        "tile_begin": 7712,
        "subtype": "B",
        "motif": [
            "CREB/ATF"
        ],
        "motif_beg": [
            116
        ],
        "motif_end": [
            125
        ]
    },
    {
        "lanl_id": "B.US.11.361974.KT124766:7712",
        "genbank": "KT124766",
        "tile_begin": 7712,
        "subtype": "B",
        "motif": [
            "other"
        ],
        "motif_beg": [
            143
        ],
        "motif_end": [
            152
        ]
    },
    {
        "lanl_id": "B.US.11.479693.KT124773:7712",
        "genbank": "KT124773",
        "tile_begin": 7712,
        "subtype": "B",
        "motif": [
            "ETS",
            "CREB/ATF",
            "CREB/ATF"
        ],
        "motif_beg": [
            88,
            106,
            120
        ],
        "motif_end": [
            96,
            115,
            129
        ]
    },
    {
        "lanl_id": "B.US.11.481811.KT124775:7712",
        "genbank": "KT124775",
        "tile_begin": 7712,
        "subtype": "B",
        "motif": [],
        "motif_beg": [],
        "motif_end": []
    },
    {
        "lanl_id": "B.US.10.Pt4_DNA_5.KU678074:7712",
        "genbank": "KU678074",
        "tile_begin": 7712,
        "subtype": "B",
        "motif": [
            "ETS",
            "CREB/ATF"
        ],
        "motif_beg": [
            88,
            114
        ],
        "motif_end": [
            96,
            123
        ]
    },
    {
        "lanl_id": "B.US.11.505_0071a.WG04.MG196672:7712",
        "genbank": "MG196672",
        "tile_begin": 7712,
        "subtype": "B",
        "motif": [
            "ETS",
            "CREB/ATF"
        ],
        "motif_beg": [
            88,
            120
        ],
        "motif_end": [
            96,
            129
        ]
    },
    {
        "lanl_id": "B.US.11.505_0724a.WG02.MG196815:7712",
        "genbank": "MG196815",
        "tile_begin": 7712,
        "subtype": "B",
        "motif": [],
        "motif_beg": [],
        "motif_end": []
    },
    {
        "lanl_id": "B.US.11.505_0840a.WG03.MG196840:7712",
        "genbank": "MG196840",
        "tile_begin": 7712,
        "subtype": "B",
        "motif": [],
        "motif_beg": [],
        "motif_end": []
    },
    {
        "lanl_id": "B.US.11.505_0896a.WG08.MG196846:7712",
        "genbank": "MG196846",
        "tile_begin": 7712,
        "subtype": "B",
        "motif": [],
        "motif_beg": [],
        "motif_end": []
    },
    {
        "lanl_id": "B.US.11.505_1174a.WG06.MG196942:7712",
        "genbank": "MG196942",
        "tile_begin": 7712,
        "subtype": "B",
        "motif": [
            "CREB/ATF"
        ],
        "motif_beg": [
            106
        ],
        "motif_end": [
            115
        ]
    },
    {
        "lanl_id": "B.US.11.505_1730a.WG08.MG197084:7712",
        "genbank": "MG197084",
        "tile_begin": 7712,
        "subtype": "B",
        "motif": [
            "CREB/ATF"
        ],
        "motif_beg": [
            114
        ],
        "motif_end": [
            123
        ]
    },
    {
        "lanl_id": "B.US.11.505_1982a.WG07.MG197146:7712",
        "genbank": "MG197146",
        "tile_begin": 7712,
        "subtype": "B",
        "motif": [],
        "motif_beg": [],
        "motif_end": []
    },
    {
        "lanl_id": "B.US.11.950965.KT124809:7712",
        "genbank": "KT124809",
        "tile_begin": 7712,
        "subtype": "B",
        "motif": [
            "CREB/ATF"
        ],
        "motif_beg": [
            114
        ],
        "motif_end": [
            123
        ]
    },
    {
        "lanl_id": "B.US.11.AMBI_CLONE.KU641402:7712",
        "genbank": "KU641402",
        "tile_begin": 7712,
        "subtype": "B",
        "motif": [],
        "motif_beg": [],
        "motif_end": []
    },
    {
        "lanl_id": "B.US.11.505_0102a.WG01.MG196689:7712",
        "genbank": "MG196689",
        "tile_begin": 7712,
        "subtype": "B",
        "motif": [],
        "motif_beg": [],
        "motif_end": []
    },
    {
        "lanl_id": "B.US.11.CP10_3A.KF384798:7712",
        "genbank": "KF384798",
        "tile_begin": 7712,
        "subtype": "B",
        "motif": [],
        "motif_beg": [],
        "motif_end": []
    },
    {
        "lanl_id": "B.US.10.Pt1_DNA_2.KU677990:7712",
        "genbank": "KU677990",
        "tile_begin": 7712,
        "subtype": "B",
        "motif": [
            "ETS",
            "CREB/ATF",
            "CREB/ATF",
            "CREB/ATF"
        ],
        "motif_beg": [
            88,
            106,
            114,
            121
        ],
        "motif_end": [
            96,
            115,
            123,
            130
        ]
    },
    {
        "lanl_id": "B.US.10.Pt10_TS_DNA_end3_4.ON015288:7712",
        "genbank": "ON015288",
        "tile_begin": 7712,
        "subtype": "B",
        "motif": [],
        "motif_beg": [],
        "motif_end": []
    },
    {
        "lanl_id": "B.US.09.Pt1_DH_DNA_end4_1.ON015266:7712",
        "genbank": "ON015266",
        "tile_begin": 7712,
        "subtype": "B",
        "motif": [],
        "motif_beg": [],
        "motif_end": []
    },
    {
        "lanl_id": "B.US.09.Pt20_TB_DNA_2_7.ON015299:7712",
        "genbank": "ON015299",
        "tile_begin": 7712,
        "subtype": "B",
        "motif": [
            "ETS",
            "CREB/ATF"
        ],
        "motif_beg": [
            88,
            114
        ],
        "motif_end": [
            96,
            123
        ]
    },
    {
        "lanl_id": "B.US.09.Pt2_FF_DNA_end3_10.ON015274:7712",
        "genbank": "ON015274",
        "tile_begin": 7712,
        "subtype": "B",
        "motif": [],
        "motif_beg": [],
        "motif_end": []
    },
    {
        "lanl_id": "B.US.09.Pt3_MP_DNA_end1_3.ON015275:7712",
        "genbank": "ON015275",
        "tile_begin": 7712,
        "subtype": "B",
        "motif": [],
        "motif_beg": [],
        "motif_end": []
    },
    {
        "lanl_id": "B.US.09.Pt4_AC_DNA_8.ON015277:7712",
        "genbank": "ON015277",
        "tile_begin": 7712,
        "subtype": "B",
        "motif": [],
        "motif_beg": [],
        "motif_end": []
    },
    {
        "lanl_id": "B.US.10.100sgor2010P5E9.MK383384:7712",
        "genbank": "MK383384",
        "tile_begin": 7712,
        "subtype": "B",
        "motif": [
            "ETS",
            "CREB/ATF",
            "CREB/ATF"
        ],
        "motif_beg": [
            88,
            114,
            121
        ],
        "motif_end": [
            96,
            123,
            130
        ]
    },
    {
        "lanl_id": "B.US.10.10CB4_45E6.KF526141:7712",
        "genbank": "KF526141",
        "tile_begin": 7712,
        "subtype": "B",
        "motif": [],
        "motif_beg": [],
        "motif_end": []
    },
    {
        "lanl_id": "B.US.10.505_0686a.WG01.MG196775:7712",
        "genbank": "MG196775",
        "tile_begin": 7712,
        "subtype": "B",
        "motif": [
            "ETS",
            "CREB/ATF",
            "CREB/ATF"
        ],
        "motif_beg": [
            88,
            114,
            115
        ],
        "motif_end": [
            96,
            123,
            124
        ]
    },
    {
        "lanl_id": "B.US.10.Pt16_RE_DNA_end3_4.ON015298:7712",
        "genbank": "ON015298",
        "tile_begin": 7712,
        "subtype": "B",
        "motif": [
            "CREB/ATF"
        ],
        "motif_beg": [
            116
        ],
        "motif_end": [
            125
        ]
    },
    {
        "lanl_id": "B.US.10.505_0695a.WG06.MG196787:7712",
        "genbank": "MG196787",
        "tile_begin": 7712,
        "subtype": "B",
        "motif": [],
        "motif_beg": [],
        "motif_end": []
    },
    {
        "lanl_id": "B.US.10.505_2483a.WG03.MG197210:7712",
        "genbank": "MG197210",
        "tile_begin": 7712,
        "subtype": "B",
        "motif": [
            "ETS",
            "CREB/ATF"
        ],
        "motif_beg": [
            88,
            114
        ],
        "motif_end": [
            96,
            123
        ]
    },
    {
        "lanl_id": "B.US.10.CP1.JN397365:7712",
        "genbank": "JN397365",
        "tile_begin": 7712,
        "subtype": "B",
        "motif": [
            "ETS"
        ],
        "motif_beg": [
            88
        ],
        "motif_end": [
            96
        ]
    },
    {
        "lanl_id": "B.US.10.DEMB10US001.KC473825:7712",
        "genbank": "KC473825",
        "tile_begin": 7712,
        "subtype": "B",
        "motif": [],
        "motif_beg": [],
        "motif_end": []
    },
    {
        "lanl_id": "B.US.10.DEMB10US003.KC473826:7712",
        "genbank": "KC473826",
        "tile_begin": 7712,
        "subtype": "B",
        "motif": [],
        "motif_beg": [],
        "motif_end": []
    },
    {
        "lanl_id": "B.US.10.DEMB10US004.KC473827:7712",
        "genbank": "KC473827",
        "tile_begin": 7712,
        "subtype": "B",
        "motif": [
            "CREB/ATF"
        ],
        "motif_beg": [
            106
        ],
        "motif_end": [
            115
        ]
    },
    {
        "lanl_id": "B.US.10.DEMB10US007.KC473828:7712",
        "genbank": "KC473828",
        "tile_begin": 7712,
        "subtype": "B",
        "motif": [
            "ETS"
        ],
        "motif_beg": [
            88
        ],
        "motif_end": [
            96
        ]
    },
    {
        "lanl_id": "B.US.10.DEMB10US009.KC473829:7712",
        "genbank": "KC473829",
        "tile_begin": 7712,
        "subtype": "B",
        "motif": [
            "ETS",
            "CREB/ATF",
            "CREB/ATF"
        ],
        "motif_beg": [
            90,
            108,
            116
        ],
        "motif_end": [
            98,
            117,
            125
        ]
    },
    {
        "lanl_id": "B.US.10.DEMB10US011.KC473830:7712",
        "genbank": "KC473830",
        "tile_begin": 7712,
        "subtype": "B",
        "motif": [],
        "motif_beg": [],
        "motif_end": []
    },
    {
        "lanl_id": "B.US.10.505_1962a.WG03.MG197136:7712",
        "genbank": "MG197136",
        "tile_begin": 7712,
        "subtype": "B",
        "motif": [
            "ETS",
            "CREB/ATF"
        ],
        "motif_beg": [
            90,
            108
        ],
        "motif_end": [
            98,
            117
        ]
    },
    {
        "lanl_id": "B.US.11.CP12_10.KF384799:7712",
        "genbank": "KF384799",
        "tile_begin": 7712,
        "subtype": "B",
        "motif": [
            "ETS",
            "CREB/ATF",
            "other"
        ],
        "motif_beg": [
            88,
            114,
            116
        ],
        "motif_end": [
            96,
            123,
            128
        ]
    },
    {
        "lanl_id": "B.US.11.CP13_2.KF384800:7712",
        "genbank": "KF384800",
        "tile_begin": 7712,
        "subtype": "B",
        "motif": [
            "ETS",
            "CREB/ATF"
        ],
        "motif_beg": [
            87,
            113
        ],
        "motif_end": [
            95,
            122
        ]
    },
    {
        "lanl_id": "B.US.11.CP3_6.KF384801:7712",
        "genbank": "KF384801",
        "tile_begin": 7712,
        "subtype": "B",
        "motif": [],
        "motif_beg": [],
        "motif_end": []
    },
    {
        "lanl_id": "B.US.12.231603.KT124756:7712",
        "genbank": "KT124756",
        "tile_begin": 7712,
        "subtype": "B",
        "motif": [
            "CREB/ATF"
        ],
        "motif_beg": [
            106
        ],
        "motif_end": [
            115
        ]
    },
    {
        "lanl_id": "B.US.12.2452_PBEM_13.KY778615:7712",
        "genbank": "KY778615",
        "tile_begin": 7712,
        "subtype": "B",
        "motif": [
            "ETS",
            "CREB/ATF"
        ],
        "motif_beg": [
            88,
            114
        ],
        "motif_end": [
            96,
            123
        ]
    },
    {
        "lanl_id": "B.US.12.2469_PBEM_7.OL872750:7712",
        "genbank": "OL872750",
        "tile_begin": 7712,
        "subtype": "B",
        "motif": [
            "ETS",
            "other",
            "CREB/ATF",
            "other"
        ],
        "motif_beg": [
            88,
            103,
            114,
            116
        ],
        "motif_end": [
            96,
            113,
            123,
            128
        ]
    },
    {
        "lanl_id": "B.US.12.383086.KT124768:7712",
        "genbank": "KT124768",
        "tile_begin": 7712,
        "subtype": "B",
        "motif": [
            "ETS",
            "CREB/ATF"
        ],
        "motif_beg": [
            88,
            114
        ],
        "motif_end": [
            96,
            123
        ]
    },
    {
        "lanl_id": "B.US.12.409_133_F_w02VT.MH897911:7712",
        "genbank": "MH897911",
        "tile_begin": 7712,
        "subtype": "B",
        "motif": [
            "ETS",
            "CREB/ATF",
            "CREB/ATF",
            "CREB/ATF",
            "other"
        ],
        "motif_beg": [
            88,
            105,
            114,
            115,
            187
        ],
        "motif_end": [
            96,
            114,
            123,
            124,
            197
        ]
    },
    {
        "lanl_id": "B.US.12.420_133_F_w02_10VT.MH897913:7712",
        "genbank": "MH897913",
        "tile_begin": 7712,
        "subtype": "B",
        "motif": [],
        "motif_beg": [],
        "motif_end": []
    },
    {
        "lanl_id": "B.US.12.421_34_F_w01VT.MH897915:7712",
        "genbank": "MH897915",
        "tile_begin": 7712,
        "subtype": "B",
        "motif": [
            "ETS",
            "CREB/ATF"
        ],
        "motif_beg": [
            88,
            114
        ],
        "motif_end": [
            96,
            123
        ]
    },
    {
        "lanl_id": "B.US.12.432_133_F_w18VT_WG.MH897917:7712",
        "genbank": "MH897917",
        "tile_begin": 7712,
        "subtype": "B",
        "motif": [
            "ETS",
            "CREB/ATF",
            "CREB/ATF"
        ],
        "motif_beg": [
            88,
            106,
            120
        ],
        "motif_end": [
            96,
            115,
            129
        ]
    },
    {
        "lanl_id": "B.US.12.2302_PBEM_13.KY778473:7712",
        "genbank": "KY778473",
        "tile_begin": 7712,
        "subtype": "B",
        "motif": [
            "ETS",
            "CREB/ATF"
        ],
        "motif_beg": [
            88,
            106
        ],
        "motif_end": [
            96,
            115
        ]
    },
    {
        "lanl_id": "B.US.12.505_0012a.WG03.MG196642:7712",
        "genbank": "MG196642",
        "tile_begin": 7712,
        "subtype": "B",
        "motif": [
            "ETS",
            "CREB/ATF"
        ],
        "motif_beg": [
            88,
            114
        ],
        "motif_end": [
            96,
            123
        ]
    },
    {
        "lanl_id": "B.US.12.505_0122a.WG06.MG196702:7712",
        "genbank": "MG196702",
        "tile_begin": 7712,
        "subtype": "B",
        "motif": [
            "ETS",
            "CREB/ATF",
            "CREB/ATF"
        ],
        "motif_beg": [
            88,
            106,
            120
        ],
        "motif_end": [
            96,
            115,
            129
        ]
    },
    {
        "lanl_id": "B.US.12.505_0645a.WG11.MG196767:7712",
        "genbank": "MG196767",
        "tile_begin": 7712,
        "subtype": "B",
        "motif": [
            "CREB/ATF"
        ],
        "motif_beg": [
            116
        ],
        "motif_end": [
            125
        ]
    },
    {
        "lanl_id": "B.US.12.505_0772a.WG2.MG196819:7712",
        "genbank": "MG196819",
        "tile_begin": 7712,
        "subtype": "B",
        "motif": [
            "ETS",
            "CREB/ATF",
            "CREB/ATF"
        ],
        "motif_beg": [
            88,
            114,
            121
        ],
        "motif_end": [
            96,
            123,
            130
        ]
    },
    {
        "lanl_id": "B.US.12.505_0821a.WG06.MG196831:7712",
        "genbank": "MG196831",
        "tile_begin": 7712,
        "subtype": "B",
        "motif": [],
        "motif_beg": [],
        "motif_end": []
    },
    {
        "lanl_id": "B.US.12.505_0997a.WG03.MG196879:7712",
        "genbank": "MG196879",
        "tile_begin": 7712,
        "subtype": "B",
        "motif": [],
        "motif_beg": [],
        "motif_end": []
    },
    {
        "lanl_id": "B.US.12.505_1012a.WG08.MG196921:7712",
        "genbank": "MG196921",
        "tile_begin": 7712,
        "subtype": "B",
        "motif": [
            "ETS",
            "CREB/ATF",
            "CREB/ATF"
        ],
        "motif_beg": [
            88,
            106,
            120
        ],
        "motif_end": [
            96,
            115,
            129
        ]
    },
    {
        "lanl_id": "B.US.12.505_1144a.WG02.MG196922:7712",
        "genbank": "MG196922",
        "tile_begin": 7712,
        "subtype": "B",
        "motif": [
            "ETS",
            "CREB/ATF"
        ],
        "motif_beg": [
            90,
            116
        ],
        "motif_end": [
            98,
            125
        ]
    },
    {
        "lanl_id": "B.US.12.505_1226a.WG08.MG196952:7712",
        "genbank": "MG196952",
        "tile_begin": 7712,
        "subtype": "B",
        "motif": [],
        "motif_beg": [],
        "motif_end": []
    },
    {
        "lanl_id": "B.US.12.505_0049a.WG07.MG196653:7712",
        "genbank": "MG196653",
        "tile_begin": 7712,
        "subtype": "B",
        "motif": [
            "CREB/ATF"
        ],
        "motif_beg": [
            114
        ],
        "motif_end": [
            123
        ]
    },
    {
        "lanl_id": "B.US.12.2278_PBEM_21.OL872749:7712",
        "genbank": "OL872749",
        "tile_begin": 7712,
        "subtype": "B",
        "motif": [
            "CREB/ATF",
            "CREB/ATF"
        ],
        "motif_beg": [
            114,
            120
        ],
        "motif_end": [
            123,
            129
        ]
    },
    {
        "lanl_id": "B.US.12.2241_PBTM_27.OL872748:7712",
        "genbank": "OL872748",
        "tile_begin": 7712,
        "subtype": "B",
        "motif": [
            "ETS",
            "ETS",
            "CREB/ATF"
        ],
        "motif_beg": [
            88,
            99,
            114
        ],
        "motif_end": [
            96,
            107,
            123
        ]
    },
    {
        "lanl_id": "B.US.12.1292_PBNV_33.MZ080970:7712",
        "genbank": "MZ080970",
        "tile_begin": 7712,
        "subtype": "B",
        "motif": [],
        "motif_beg": [],
        "motif_end": []
    },
    {
        "lanl_id": "B.US.11.CP4_2B.KF384802:7712",
        "genbank": "KF384802",
        "tile_begin": 7712,
        "subtype": "B",
        "motif": [
            "ETS",
            "CREB/ATF"
        ],
        "motif_beg": [
            88,
            114
        ],
        "motif_end": [
            96,
            123
        ]
    },
    {
        "lanl_id": "B.US.11.CP5_3A.KF384803:7712",
        "genbank": "KF384803",
        "tile_begin": 7712,
        "subtype": "B",
        "motif": [
            "CREB/ATF"
        ],
        "motif_beg": [
            114
        ],
        "motif_end": [
            123
        ]
    },
    {
        "lanl_id": "B.US.11.CP6_2E.KF384804:7712",
        "genbank": "KF384804",
        "tile_begin": 7712,
        "subtype": "B",
        "motif": [],
        "motif_beg": [],
        "motif_end": []
    },
    {
        "lanl_id": "B.US.11.CP7_2B.KF384805:7712",
        "genbank": "KF384805",
        "tile_begin": 7712,
        "subtype": "B",
        "motif": [
            "ETS",
            "CREB/ATF"
        ],
        "motif_beg": [
            85,
            103
        ],
        "motif_end": [
            93,
            112
        ]
    },
    {
        "lanl_id": "B.US.11.CP8_4.KF384806:7712",
        "genbank": "KF384806",
        "tile_begin": 7712,
        "subtype": "B",
        "motif": [
            "ETS",
            "CREB/ATF",
            "CREB/ATF",
            "CREB/ATF"
        ],
        "motif_beg": [
            88,
            106,
            114,
            121
        ],
        "motif_end": [
            96,
            115,
            123,
            130
        ]
    },
    {
        "lanl_id": "B.US.11.CP9_1A.KF384807:7712",
        "genbank": "KF384807",
        "tile_begin": 7712,
        "subtype": "B",
        "motif": [],
        "motif_beg": [],
        "motif_end": []
    },
    {
        "lanl_id": "B.US.11.DEMB11US002.KC473831:7712",
        "genbank": "KC473831",
        "tile_begin": 7712,
        "subtype": "B",
        "motif": [
            "ETS",
            "CREB/ATF"
        ],
        "motif_beg": [
            88,
            120
        ],
        "motif_end": [
            96,
            129
        ]
    },
    {
        "lanl_id": "B.US.11.DEMB11US004.KC473832:7712",
        "genbank": "KC473832",
        "tile_begin": 7712,
        "subtype": "B",
        "motif": [],
        "motif_beg": [],
        "motif_end": []
    },
    {
        "lanl_id": "B.US.11.DEMB11US006.KC473833:7712",
        "genbank": "KC473833",
        "tile_begin": 7712,
        "subtype": "B",
        "motif": [
            "CREB/ATF"
        ],
        "motif_beg": [
            114
        ],
        "motif_end": [
            123
        ]
    },
    {
        "lanl_id": "B.US.11.DEMB11US011.KC473834:7712",
        "genbank": "KC473834",
        "tile_begin": 7712,
        "subtype": "B",
        "motif": [],
        "motif_beg": [],
        "motif_end": []
    },
    {
        "lanl_id": "B.US.11.DEMB11US015.KC473835:7712",
        "genbank": "KC473835",
        "tile_begin": 7712,
        "subtype": "B",
        "motif": [
            "ETS",
            "CREB/ATF",
            "CREB/ATF"
        ],
        "motif_beg": [
            88,
            106,
            114
        ],
        "motif_end": [
            96,
            115,
            123
        ]
    },
    {
        "lanl_id": "B.US.11.ES22_27.KF384808:7712",
        "genbank": "KF384808",
        "tile_begin": 7712,
        "subtype": "B",
        "motif": [],
        "motif_beg": [],
        "motif_end": []
    },
    {
        "lanl_id": "B.US.11.ES38.JN397362:7712",
        "genbank": "JN397362",
        "tile_begin": 7712,
        "subtype": "B",
        "motif": [
            "ETS"
        ],
        "motif_beg": [
            88
        ],
        "motif_end": [
            96
        ]
    },
    {
        "lanl_id": "B.US.11.ES39_42.KF384810:7712",
        "genbank": "KF384810",
        "tile_begin": 7712,
        "subtype": "B",
        "motif": [
            "CREB/ATF",
            "CREB/ATF",
            "CREB/ATF"
        ],
        "motif_beg": [
            106,
            114,
            121
        ],
        "motif_end": [
            115,
            123,
            130
        ]
    },
    {
        "lanl_id": "B.US.11.ES40_24.KF384811:7712",
        "genbank": "KF384811",
        "tile_begin": 7712,
        "subtype": "B",
        "motif": [
            "ETS",
            "CREB/ATF",
            "CREB/ATF"
        ],
        "motif_beg": [
            88,
            114,
            115
        ],
        "motif_end": [
            96,
            123,
            124
        ]
    },
    {
        "lanl_id": "B.US.11.HIV_USA_AC04_post.MW924804:7712",
        "genbank": "MW924804",
        "tile_begin": 7712,
        "subtype": "B",
        "motif": [],
        "motif_beg": [],
        "motif_end": []
    },
    {
        "lanl_id": "B.US.11.VC3_14.KF384812:7712",
        "genbank": "KF384812",
        "tile_begin": 7712,
        "subtype": "B",
        "motif": [],
        "motif_beg": [],
        "motif_end": []
    },
    {
        "lanl_id": "B.US.11.VC5_3.KF384813:7712",
        "genbank": "KF384813",
        "tile_begin": 7712,
        "subtype": "B",
        "motif": [
            "ETS",
            "CREB/ATF",
            "CREB/ATF"
        ],
        "motif_beg": [
            88,
            114,
            120
        ],
        "motif_end": [
            96,
            123,
            129
        ]
    },
    {
        "lanl_id": "B.US.11.VC6_2.KF384814:7712",
        "genbank": "KF384814",
        "tile_begin": 7712,
        "subtype": "B",
        "motif": [
            "ETS",
            "CREB/ATF",
            "CREB/ATF",
            "CREB/ATF"
        ],
        "motif_beg": [
            88,
            106,
            114,
            121
        ],
        "motif_end": [
            96,
            115,
            123,
            130
        ]
    },
    {
        "lanl_id": "B.US.18.UNC_434_PL1_D2.MW062926:7712",
        "genbank": "MW062926",
        "tile_begin": 7712,
        "subtype": "B",
        "motif": [],
        "motif_beg": [],
        "motif_end": []
    },
    {
        "lanl_id": "B.BR.10.10BR_PE014.KT427742:7712",
        "genbank": "KT427742",
        "tile_begin": 7712,
        "subtype": "B",
        "motif": [
            "ETS",
            "CREB/ATF"
        ],
        "motif_beg": [
            88,
            106
        ],
        "motif_end": [
            96,
            115
        ]
    },
    {
        "lanl_id": "BC.BR.01.01_BR_RGS45.GQ365651:7712",
        "genbank": "GQ365651",
        "tile_begin": 7712,
        "subtype": "BC",
        "motif": [],
        "motif_beg": [],
        "motif_end": []
    },
    {
        "lanl_id": "BC.CN.14.XC2014EU20.KU886698:7712",
        "genbank": "KU886698",
        "tile_begin": 7712,
        "subtype": "BC",
        "motif": [
            "ETS"
        ],
        "motif_beg": [
            90
        ],
        "motif_end": [
            98
        ]
    },
    {
        "lanl_id": "BC.CN.09.09YNYJ217010sg.KC899013:7712",
        "genbank": "KC899013",
        "tile_begin": 7712,
        "subtype": "BC",
        "motif": [
            "ETS"
        ],
        "motif_beg": [
            88
        ],
        "motif_end": [
            96
        ]
    },
    {
        "lanl_id": "BC.CN.09.09YNYJ217016sg.KC899014:7712",
        "genbank": "KC899014",
        "tile_begin": 7712,
        "subtype": "BC",
        "motif": [
            "ETS",
            "SP",
            "CREB/ATF"
        ],
        "motif_beg": [
            85,
            97,
            118
        ],
        "motif_end": [
            93,
            107,
            127
        ]
    },
    {
        "lanl_id": "BC.CN.09.09YNYJ479sg.KC899015:7712",
        "genbank": "KC899015",
        "tile_begin": 7712,
        "subtype": "BC",
        "motif": [
            "ETS",
            "SP",
            "CREB/ATF"
        ],
        "motif_beg": [
            90,
            102,
            122
        ],
        "motif_end": [
            98,
            112,
            131
        ]
    },
    {
        "lanl_id": "BC.CN.10.DH04.KF250397:7712",
        "genbank": "KF250397",
        "tile_begin": 7712,
        "subtype": "BC",
        "motif": [
            "ETS"
        ],
        "motif_beg": [
            88
        ],
        "motif_end": [
            96
        ]
    },
    {
        "lanl_id": "BC.CN.10.DH15.KF250399:7712",
        "genbank": "KF250399",
        "tile_begin": 7712,
        "subtype": "BC",
        "motif": [
            "ETS"
        ],
        "motif_beg": [
            88
        ],
        "motif_end": [
            96
        ]
    },
    {
        "lanl_id": "BC.CN.10.JL100091.KF011493:7712",
        "genbank": "KF011493",
        "tile_begin": 7712,
        "subtype": "BC",
        "motif": [
            "ETS"
        ],
        "motif_beg": [
            88
        ],
        "motif_end": [
            96
        ]
    },
    {
        "lanl_id": "BC.CN.12.DH24.KF250406:7712",
        "genbank": "KF250406",
        "tile_begin": 7712,
        "subtype": "BC",
        "motif": [
            "ETS",
            "CREB/ATF",
            "CREB/ATF"
        ],
        "motif_beg": [
            88,
            106,
            120
        ],
        "motif_end": [
            96,
            115,
            129
        ]
    },
    {
        "lanl_id": "BC.CN.12.DH36.KF250410:7712",
        "genbank": "KF250410",
        "tile_begin": 7712,
        "subtype": "BC",
        "motif": [
            "ETS",
            "SP"
        ],
        "motif_beg": [
            90,
            102
        ],
        "motif_end": [
            98,
            112
        ]
    },
    {
        "lanl_id": "BC.CN.15.2015YL02.MK792287:7712",
        "genbank": "MK792287",
        "tile_begin": 7712,
        "subtype": "BC",
        "motif": [
            "ETS",
            "CREB/ATF"
        ],
        "motif_beg": [
            90,
            108
        ],
        "motif_end": [
            98,
            117
        ]
    },
    {
        "lanl_id": "BC.CN.17.MM32M629.MT783424:7712",
        "genbank": "MT783424",
        "tile_begin": 7712,
        "subtype": "BC",
        "motif": [
            "ETS",
            "CREB/ATF",
            "CREB/ATF"
        ],
        "motif_beg": [
            87,
            105,
            119
        ],
        "motif_end": [
            95,
            114,
            128
        ]
    },
    {
        "lanl_id": "BC.CN.18.BC.CN.2018.ZLQ01186.MW145181:7712",
        "genbank": "MW145181",
        "tile_begin": 7712,
        "subtype": "BC",
        "motif": [
            "ETS",
            "SP"
        ],
        "motif_beg": [
            90,
            102
        ],
        "motif_end": [
            98,
            112
        ]
    },
    {
        "lanl_id": "BC.CN.18.JX_GZ_40_M_SH_8.MT611507:7712",
        "genbank": "MT611507",
        "tile_begin": 7712,
        "subtype": "BC",
        "motif": [
            "ETS",
            "CREB/ATF",
            "CREB/ATF"
        ],
        "motif_beg": [
            87,
            105,
            119
        ],
        "motif_end": [
            95,
            114,
            128
        ]
    },
    {
        "lanl_id": "BC.CN.18.SN18015.MK792289:7712",
        "genbank": "MK792289",
        "tile_begin": 7712,
        "subtype": "BC",
        "motif": [],
        "motif_beg": [],
        "motif_end": []
    },
    {
        "lanl_id": "BC.CN.96.YN4007.KF250379:7712",
        "genbank": "KF250379",
        "tile_begin": 7712,
        "subtype": "BC",
        "motif": [],
        "motif_beg": [],
        "motif_end": []
    },
    {
        "lanl_id": "BC.CN.96.YNRL9607.AY967804:7712",
        "genbank": "AY967804",
        "tile_begin": 7712,
        "subtype": "BC",
        "motif": [
            "ETS"
        ],
        "motif_beg": [
            88
        ],
        "motif_end": [
            96
        ]
    },
    {
        "lanl_id": "BC.CN.96.YNRL9613.AY967803:7712",
        "genbank": "AY967803",
        "tile_begin": 7712,
        "subtype": "BC",
        "motif": [],
        "motif_beg": [],
        "motif_end": []
    },
    {
        "lanl_id": "BC.CN.96.YNRL9618.AY967807:7712",
        "genbank": "AY967807",
        "tile_begin": 7712,
        "subtype": "BC",
        "motif": [
            "ETS",
            "CREB/ATF"
        ],
        "motif_beg": [
            87,
            105
        ],
        "motif_end": [
            95,
            114
        ]
    },
    {
        "lanl_id": "BC.VN.10.VN_135.MT635156:7712",
        "genbank": "MT635156",
        "tile_begin": 7712,
        "subtype": "BC",
        "motif": [],
        "motif_beg": [],
        "motif_end": []
    },
    {
        "lanl_id": "BC.UY.02.02UY_TRA3026.JN235957:7712",
        "genbank": "JN235957",
        "tile_begin": 7712,
        "subtype": "BC",
        "motif": [],
        "motif_beg": [],
        "motif_end": []
    },
    {
        "lanl_id": "BC.SE.13.087SE.MF373189:7712",
        "genbank": "MF373189",
        "tile_begin": 7712,
        "subtype": "BC",
        "motif": [],
        "motif_beg": [],
        "motif_end": []
    },
    {
        "lanl_id": "BC.MM.99.mIDU103.AB097873:7712",
        "genbank": "AB097873",
        "tile_begin": 7712,
        "subtype": "BC",
        "motif": [],
        "motif_beg": [],
        "motif_end": []
    },
    {
        "lanl_id": "BC.MM.14.mKSDU92.KU820851:7712",
        "genbank": "KU820851",
        "tile_begin": 7712,
        "subtype": "BC",
        "motif": [],
        "motif_beg": [],
        "motif_end": []
    },
    {
        "lanl_id": "BC.MM.14.mKSDU81.KU820850:7712",
        "genbank": "KU820850",
        "tile_begin": 7712,
        "subtype": "BC",
        "motif": [],
        "motif_beg": [],
        "motif_end": []
    },
    {
        "lanl_id": "BC.CN.09.09YNRL215025sg.KC899010:7712",
        "genbank": "KC899010",
        "tile_begin": 7712,
        "subtype": "BC",
        "motif": [],
        "motif_beg": [],
        "motif_end": []
    },
    {
        "lanl_id": "BC.MM.14.fKSDU97.KU820852:7712",
        "genbank": "KU820852",
        "tile_begin": 7712,
        "subtype": "BC",
        "motif": [
            "CREB/ATF"
        ],
        "motif_beg": [
            120
        ],
        "motif_end": [
            129
        ]
    },
    {
        "lanl_id": "BC.IN.02.NARI9_3.EU000508:7712",
        "genbank": "EU000508",
        "tile_begin": 7712,
        "subtype": "BC",
        "motif": [],
        "motif_beg": [],
        "motif_end": []
    },
    {
        "lanl_id": "BC.IN.02.NARI7_3.EU000511:7712",
        "genbank": "EU000511",
        "tile_begin": 7712,
        "subtype": "BC",
        "motif": [
            "ETS",
            "CREB/ATF"
        ],
        "motif_beg": [
            90,
            108
        ],
        "motif_end": [
            98,
            117
        ]
    },
    {
        "lanl_id": "BC.IN.02.INDNARI_0218440.EU000514:7712",
        "genbank": "EU000514",
        "tile_begin": 7712,
        "subtype": "BC",
        "motif": [],
        "motif_beg": [],
        "motif_end": []
    },
    {
        "lanl_id": "BC.GB.14.14667_1_35.3.MF109595:7712",
        "genbank": "MF109595",
        "tile_begin": 7712,
        "subtype": "BC",
        "motif": [],
        "motif_beg": [],
        "motif_end": []
    },
    {
        "lanl_id": "BC.DO.05.05DO_147691.EU839599:7712",
        "genbank": "EU839599",
        "tile_begin": 7712,
        "subtype": "BC",
        "motif": [],
        "motif_beg": [],
        "motif_end": []
    },
    {
        "lanl_id": "BC.CY.05.CY077.FJ388961:7712",
        "genbank": "FJ388961",
        "tile_begin": 7712,
        "subtype": "BC",
        "motif": [],
        "motif_beg": [],
        "motif_end": []
    },
    {
        "lanl_id": "BC.IN.99.NARI10_2.EU000516:7712",
        "genbank": "EU000516",
        "tile_begin": 7712,
        "subtype": "BC",
        "motif": [],
        "motif_beg": [],
        "motif_end": []
    },
    {
        "lanl_id": "BC.CN.09.09YNLC499sg.KC898993:7712",
        "genbank": "KC898993",
        "tile_begin": 7712,
        "subtype": "BC",
        "motif": [],
        "motif_beg": [],
        "motif_end": []
    },
    {
        "lanl_id": "BC.CN.12.DH23.KF250405:7712",
        "genbank": "KF250405",
        "tile_begin": 7712,
        "subtype": "BC",
        "motif": [
            "ETS",
            "SP"
        ],
        "motif_beg": [
            88,
            100
        ],
        "motif_end": [
            96,
            110
        ]
    },
    {
        "lanl_id": "BC.CN.09.09YNLC216036sg.KC898988:7712",
        "genbank": "KC898988",
        "tile_begin": 7712,
        "subtype": "BC",
        "motif": [],
        "motif_beg": [],
        "motif_end": []
    },
    {
        "lanl_id": "BC.CN.06.06YNRL106sg.KC898981:7712",
        "genbank": "KC898981",
        "tile_begin": 7712,
        "subtype": "BC",
        "motif": [
            "ETS",
            "SP",
            "CREB/ATF",
            "CREB/ATF"
        ],
        "motif_beg": [
            88,
            100,
            114,
            121
        ],
        "motif_end": [
            96,
            110,
            123,
            130
        ]
    },
    {
        "lanl_id": "BC.CN.05.05YNRL20sg.KC898978:7712",
        "genbank": "KC898978",
        "tile_begin": 7712,
        "subtype": "BC",
        "motif": [
            "ETS",
            "ETS",
            "SP",
            "CREB/ATF"
        ],
        "motif_beg": [
            46,
            88,
            100,
            121
        ],
        "motif_end": [
            54,
            96,
            110,
            130
        ]
    },
    {
        "lanl_id": "BC.CN.05.05YNRL09sg.KC898977:7712",
        "genbank": "KC898977",
        "tile_begin": 7712,
        "subtype": "BC",
        "motif": [
            "ETS",
            "SP",
            "CREB/ATF"
        ],
        "motif_beg": [
            88,
            100,
            120
        ],
        "motif_end": [
            96,
            110,
            129
        ]
    },
    {
        "lanl_id": "BC.CN.05.05YNRL08sg.KC898976:7712",
        "genbank": "KC898976",
        "tile_begin": 7712,
        "subtype": "BC",
        "motif": [],
        "motif_beg": [],
        "motif_end": []
    },
    {
        "lanl_id": "BC.BR.92.92BR023.HM100716:7712",
        "genbank": "HM100716",
        "tile_begin": 7712,
        "subtype": "BC",
        "motif": [],
        "motif_beg": [],
        "motif_end": []
    },
    {
        "lanl_id": "BC.BR.17.3HU_FURG_2017.MK041555:7712",
        "genbank": "MK041555",
        "tile_begin": 7712,
        "subtype": "BC",
        "motif": [],
        "motif_beg": [],
        "motif_end": []
    },
    {
        "lanl_id": "BC.CN.07.07CNYN335.KF835521:7712",
        "genbank": "KF835521",
        "tile_begin": 7712,
        "subtype": "BC",
        "motif": [],
        "motif_beg": [],
        "motif_end": []
    },
    {
        "lanl_id": "BC.CN.09.09YNLC492sg.KC898989:7712",
        "genbank": "KC898989",
        "tile_begin": 7712,
        "subtype": "BC",
        "motif": [
            "ETS",
            "SP",
            "CREB/ATF"
        ],
        "motif_beg": [
            90,
            102,
            122
        ],
        "motif_end": [
            98,
            112,
            131
        ]
    },
    {
        "lanl_id": "BC.BR.10.10BR_RJ091.KT427760:7712",
        "genbank": "KT427760",
        "tile_begin": 7712,
        "subtype": "BC",
        "motif": [
            "ETS",
            "SP",
            "CREB/ATF"
        ],
        "motif_beg": [
            88,
            100,
            121
        ],
        "motif_end": [
            96,
            110,
            130
        ]
    },
    {
        "lanl_id": "BC.BR.10.10BR_PE018.KJ849795:7712",
        "genbank": "KJ849795",
        "tile_begin": 7712,
        "subtype": "BC",
        "motif": [],
        "motif_beg": [],
        "motif_end": []
    },
    {
        "lanl_id": "BC.BR.07.DEURF07BR002.KC596068:7712",
        "genbank": "KC596068",
        "tile_begin": 7712,
        "subtype": "BC",
        "motif": [
            "CREB/ATF"
        ],
        "motif_beg": [
            106
        ],
        "motif_end": [
            115
        ]
    },
    {
        "lanl_id": "BC.BR.06.06BR1114.JN692478:7712",
        "genbank": "JN692478",
        "tile_begin": 7712,
        "subtype": "BC",
        "motif": [],
        "motif_beg": [],
        "motif_end": []
    },
    {
        "lanl_id": "BC.BR.05.05_BR_NSP24.GQ365650:7712",
        "genbank": "GQ365650",
        "tile_begin": 7712,
        "subtype": "BC",
        "motif": [],
        "motif_beg": [],
        "motif_end": []
    },
    {
        "lanl_id": "BC.BR.02.02_BR_HF31.GQ365649:7712",
        "genbank": "GQ365649",
        "tile_begin": 7712,
        "subtype": "BC",
        "motif": [],
        "motif_beg": [],
        "motif_end": []
    },
    {
        "lanl_id": "BC.BR.10.10BR_SP015.KT427822:7712",
        "genbank": "KT427822",
        "tile_begin": 7712,
        "subtype": "BC",
        "motif": [],
        "motif_beg": [],
        "motif_end": []
    },
    {
        "lanl_id": "BC.CN.07.07CNYN339.KF835525:7712",
        "genbank": "KF835525",
        "tile_begin": 7712,
        "subtype": "BC",
        "motif": [
            "CREB/ATF"
        ],
        "motif_beg": [
            114
        ],
        "motif_end": [
            123
        ]
    },
    {
        "lanl_id": "BC.BR.10.10BR_SP031.KT427812:7712",
        "genbank": "KT427812",
        "tile_begin": 7712,
        "subtype": "BC",
        "motif": [],
        "motif_beg": [],
        "motif_end": []
    },
    {
        "lanl_id": "BC.CN.07.07CNYN360.KF835539:7712",
        "genbank": "KF835539",
        "tile_begin": 7712,
        "subtype": "BC",
        "motif": [
            "ETS",
            "SP"
        ],
        "motif_beg": [
            88,
            100
        ],
        "motif_end": [
            96,
            110
        ]
    },
    {
        "lanl_id": "BC.CN.07.07CNYN340.KF835526:7712",
        "genbank": "KF835526",
        "tile_begin": 7712,
        "subtype": "BC",
        "motif": [
            "ETS"
        ],
        "motif_beg": [
            88
        ],
        "motif_end": [
            96
        ]
    },
    {
        "lanl_id": "BC.CN.09.09YNLC216027sg.KC898986:7712",
        "genbank": "KC898986",
        "tile_begin": 7712,
        "subtype": "BC",
        "motif": [
            "ETS",
            "SP",
            "CREB/ATF"
        ],
        "motif_beg": [
            88,
            100,
            120
        ],
        "motif_end": [
            96,
            110,
            129
        ]
    },
    {
        "lanl_id": "BC.CN.09.09YNLC10sg.KC898984:7712",
        "genbank": "KC898984",
        "tile_begin": 7712,
        "subtype": "BC",
        "motif": [
            "ETS",
            "SP",
            "CREB/ATF"
        ],
        "motif_beg": [
            88,
            100,
            121
        ],
        "motif_end": [
            96,
            110,
            130
        ]
    },
    {
        "lanl_id": "BC.CN.08.08YN065.GU362013:7712",
        "genbank": "GU362013",
        "tile_begin": 7712,
        "subtype": "BC",
        "motif": [
            "ETS",
            "SP"
        ],
        "motif_beg": [
            88,
            100
        ],
        "motif_end": [
            96,
            110
        ]
    },
    {
        "lanl_id": "BC.CN.07.jx070017.KF250384:7712",
        "genbank": "KF250384",
        "tile_begin": 7712,
        "subtype": "BC",
        "motif": [
            "ETS",
            "SP"
        ],
        "motif_beg": [
            88,
            100
        ],
        "motif_end": [
            96,
            110
        ]
    },
    {
        "lanl_id": "BC.CN.07.gx070056.KF250383:7712",
        "genbank": "KF250383",
        "tile_begin": 7712,
        "subtype": "BC",
        "motif": [
            "ETS",
            "SP",
            "CREB/ATF"
        ],
        "motif_beg": [
            88,
            100,
            121
        ],
        "motif_end": [
            96,
            110,
            130
        ]
    },
    {
        "lanl_id": "BC.CN.07.gd070112.KF250382:7712",
        "genbank": "KF250382",
        "tile_begin": 7712,
        "subtype": "BC",
        "motif": [
            "ETS"
        ],
        "motif_beg": [
            88
        ],
        "motif_end": [
            96
        ]
    },
    {
        "lanl_id": "BC.AR.01.ARE195FL.AY968312:7712",
        "genbank": "AY968312",
        "tile_begin": 7712,
        "subtype": "BC",
        "motif": [
            "ETS",
            "SP",
            "CREB/ATF"
        ],
        "motif_beg": [
            88,
            100,
            114
        ],
        "motif_end": [
            96,
            110,
            123
        ]
    },
    {
        "lanl_id": "BC.CN.07.cq070084.KF250381:7712",
        "genbank": "KF250381",
        "tile_begin": 7712,
        "subtype": "BC",
        "motif": [],
        "motif_beg": [],
        "motif_end": []
    },
    {
        "lanl_id": "BC.CN.07.309.HM776938:7712",
        "genbank": "HM776938",
        "tile_begin": 7712,
        "subtype": "BC",
        "motif": [
            "ETS",
            "SP"
        ],
        "motif_beg": [
            88,
            100
        ],
        "motif_end": [
            96,
            110
        ]
    },
    {
        "lanl_id": "BC.CN.07.07YNLC22sg.KC899007:7712",
        "genbank": "KC899007",
        "tile_begin": 7712,
        "subtype": "BC",
        "motif": [
            "ETS"
        ],
        "motif_beg": [
            90
        ],
        "motif_end": [
            98
        ]
    },
    {
        "lanl_id": "BC.CN.07.07YNLC18sg.KC898983:7712",
        "genbank": "KC898983",
        "tile_begin": 7712,
        "subtype": "BC",
        "motif": [
            "ETS",
            "SP",
            "CREB/ATF"
        ],
        "motif_beg": [
            88,
            100,
            121
        ],
        "motif_end": [
            96,
            110,
            130
        ]
    },
    {
        "lanl_id": "BC.CN.07.07YNLC08sg.KC898982:7712",
        "genbank": "KC898982",
        "tile_begin": 7712,
        "subtype": "BC",
        "motif": [],
        "motif_beg": [],
        "motif_end": []
    },
    {
        "lanl_id": "BC.CN.07.07CNYN367.KF835544:7712",
        "genbank": "KF835544",
        "tile_begin": 7712,
        "subtype": "BC",
        "motif": [],
        "motif_beg": [],
        "motif_end": []
    },
    {
        "lanl_id": "BC.CN.07.07CNYN361.KF835540:7712",
        "genbank": "KF835540",
        "tile_begin": 7712,
        "subtype": "BC",
        "motif": [
            "ETS"
        ],
        "motif_beg": [
            88
        ],
        "motif_end": [
            96
        ]
    },
    {
        "lanl_id": "BCF1.BR.10.10BR_RJ001.KT427793:7712",
        "genbank": "KT427793",
        "tile_begin": 7712,
        "subtype": "BCF1",
        "motif": [],
        "motif_beg": [],
        "motif_end": []
    },
    {
        "lanl_id": "BCF1.BR.10.10BR_MG010.KJ849787:7712",
        "genbank": "KJ849787",
        "tile_begin": 7712,
        "subtype": "BCF1",
        "motif": [
            "ETS",
            "other",
            "CREB/ATF"
        ],
        "motif_beg": [
            88,
            103,
            114
        ],
        "motif_end": [
            96,
            113,
            123
        ]
    },
    {
        "lanl_id": "BCF1.AR.04.04AR160677.DQ383754:7712",
        "genbank": "DQ383754",
        "tile_begin": 7712,
        "subtype": "BCF1",
        "motif": [
            "ETS",
            "CREB/ATF",
            "CREB/ATF",
            "CREB/ATF"
        ],
        "motif_beg": [
            88,
            106,
            114,
            120
        ],
        "motif_end": [
            96,
            115,
            123,
            129
        ]
    },
    {
        "lanl_id": "BCG.ES.15.100_119.KY496623:7712",
        "genbank": "KY496623",
        "tile_begin": 7712,
        "subtype": "BCG",
        "motif": [],
        "motif_beg": [],
        "motif_end": []
    },
    {
        "lanl_id": "BD.ZA.85.R605.MH234642:7712",
        "genbank": "MH234642",
        "tile_begin": 7712,
        "subtype": "BD",
        "motif": [],
        "motif_beg": [],
        "motif_end": []
    },
    {
        "lanl_id": "BF1.BR.01.01BR323.DQ358804:7712",
        "genbank": "DQ358804",
        "tile_begin": 7712,
        "subtype": "BF1",
        "motif": [
            "ETS",
            "SP",
            "CREB/ATF"
        ],
        "motif_beg": [
            88,
            100,
            120
        ],
        "motif_end": [
            96,
            110,
            129
        ]
    },
    {
        "lanl_id": "BF1.AR.01.88560FL_2001.KY968405:7712",
        "genbank": "KY968405",
        "tile_begin": 7712,
        "subtype": "BF1",
        "motif": [
            "ETS",
            "CREB/ATF",
            "CREB/ATF"
        ],
        "motif_beg": [
            88,
            106,
            114
        ],
        "motif_end": [
            96,
            115,
            123
        ]
    },
    {
        "lanl_id": "BF1.AR.02.02AR115455.DQ383747:7712",
        "genbank": "DQ383747",
        "tile_begin": 7712,
        "subtype": "BF1",
        "motif": [],
        "motif_beg": [],
        "motif_end": []
    },
    {
        "lanl_id": "BF1.AR.04.04AR143170.DQ383750:7712",
        "genbank": "DQ383750",
        "tile_begin": 7712,
        "subtype": "BF1",
        "motif": [],
        "motif_beg": [],
        "motif_end": []
    },
    {
        "lanl_id": "BF1.AR.04.04AR158637.DQ383753:7712",
        "genbank": "DQ383753",
        "tile_begin": 7712,
        "subtype": "BF1",
        "motif": [],
        "motif_beg": [],
        "motif_end": []
    },
    {
        "lanl_id": "BF1.AR.05.05AR163052.DQ383755:7712",
        "genbank": "DQ383755",
        "tile_begin": 7712,
        "subtype": "BF1",
        "motif": [
            "ETS",
            "CREB/ATF"
        ],
        "motif_beg": [
            90,
            116
        ],
        "motif_end": [
            98,
            125
        ]
    },
    {
        "lanl_id": "BF1.AR.12.DEURF12AR009.KY658687:7712",
        "genbank": "KY658687",
        "tile_begin": 7712,
        "subtype": "BF1",
        "motif": [],
        "motif_beg": [],
        "motif_end": []
    },
    {
        "lanl_id": "BF1.AR.14.DEURF14AR011.MH078535:7712",
        "genbank": "MH078535",
        "tile_begin": 7712,
        "subtype": "BF1",
        "motif": [],
        "motif_beg": [],
        "motif_end": []
    },
    {
        "lanl_id": "BF1.BR.00.BREPM13853.DQ085875:7712",
        "genbank": "DQ085875",
        "tile_begin": 7712,
        "subtype": "BF1",
        "motif": [
            "ETS"
        ],
        "motif_beg": [
            90
        ],
        "motif_end": [
            98
        ]
    },
    {
        "lanl_id": "BF1.BR.01.01BR042.DQ358799:7712",
        "genbank": "DQ358799",
        "tile_begin": 7712,
        "subtype": "BF1",
        "motif": [
            "ETS",
            "CREB/ATF"
        ],
        "motif_beg": [
            90,
            116
        ],
        "motif_end": [
            98,
            125
        ]
    },
    {
        "lanl_id": "BF1.BR.01.01BR226.DQ358803:7712",
        "genbank": "DQ358803",
        "tile_begin": 7712,
        "subtype": "BF1",
        "motif": [],
        "motif_beg": [],
        "motif_end": []
    },
    {
        "lanl_id": "BF1.AR.00.83109FL_2000.KY968400:7712",
        "genbank": "KY968400",
        "tile_begin": 7712,
        "subtype": "BF1",
        "motif": [],
        "motif_beg": [],
        "motif_end": []
    },
    {
        "lanl_id": "BF1.BR.02.02BR005.DQ358806:7712",
        "genbank": "DQ358806",
        "tile_begin": 7712,
        "subtype": "BF1",
        "motif": [
            "ETS"
        ],
        "motif_beg": [
            90
        ],
        "motif_end": [
            98
        ]
    },
    {
        "lanl_id": "BF1.BR.02.02BR034.DQ358812:7712",
        "genbank": "DQ358812",
        "tile_begin": 7712,
        "subtype": "BF1",
        "motif": [],
        "motif_beg": [],
        "motif_end": []
    },
    {
        "lanl_id": "BF1.ES.09.DEMBF09ES006.JX140661:7712",
        "genbank": "JX140661",
        "tile_begin": 7712,
        "subtype": "BF1",
        "motif": [
            "ETS",
            "CREB/ATF"
        ],
        "motif_beg": [
            88,
            114
        ],
        "motif_end": [
            96,
            123
        ]
    },
    {
        "lanl_id": "BF1.ES.08.X2432_2.FJ853621:7712",
        "genbank": "FJ853621",
        "tile_begin": 7712,
        "subtype": "BF1",
        "motif": [],
        "motif_beg": [],
        "motif_end": []
    },
    {
        "lanl_id": "BF1.ES.08.ES_X2524_2.GQ372989:7712",
        "genbank": "GQ372989",
        "tile_begin": 7712,
        "subtype": "BF1",
        "motif": [
            "ETS"
        ],
        "motif_beg": [
            88
        ],
        "motif_end": [
            96
        ]
    },
    {
        "lanl_id": "BF1.ES.08.DEURF08ES008.KU749408:7712",
        "genbank": "KU749408",
        "tile_begin": 7712,
        "subtype": "BF1",
        "motif": [],
        "motif_beg": [],
        "motif_end": []
    },
    {
        "lanl_id": "BF1.ES.02.X1241.AY536238:7712",
        "genbank": "AY536238",
        "tile_begin": 7712,
        "subtype": "BF1",
        "motif": [
            "CREB/ATF"
        ],
        "motif_beg": [
            120
        ],
        "motif_end": [
            129
        ]
    },
    {
        "lanl_id": "BF1.CY.18.CY515.ON989278:7712",
        "genbank": "ON989278",
        "tile_begin": 7712,
        "subtype": "BF1",
        "motif": [],
        "motif_beg": [],
        "motif_end": []
    },
    {
        "lanl_id": "BF1.BR.99.BREPM11931.DQ085869:7712",
        "genbank": "DQ085869",
        "tile_begin": 7712,
        "subtype": "BF1",
        "motif": [],
        "motif_beg": [],
        "motif_end": []
    },
    {
        "lanl_id": "BF1.BR.99.BREPM108.AY771589:7712",
        "genbank": "AY771589",
        "tile_begin": 7712,
        "subtype": "BF1",
        "motif": [
            "ETS",
            "CREB/ATF"
        ],
        "motif_beg": [
            90,
            116
        ],
        "motif_end": [
            98,
            125
        ]
    },
    {
        "lanl_id": "BF1.BR.99.BREPM107.AY771588:7712",
        "genbank": "AY771588",
        "tile_begin": 7712,
        "subtype": "BF1",
        "motif": [],
        "motif_beg": [],
        "motif_end": []
    },
    {
        "lanl_id": "BF1.BR.99.99BRRJSB067.MG365765:7712",
        "genbank": "MG365765",
        "tile_begin": 7712,
        "subtype": "BF1",
        "motif": [],
        "motif_beg": [],
        "motif_end": []
    },
    {
        "lanl_id": "BF1.BR.16.HI2016_32.MG572011:7712",
        "genbank": "MG572011",
        "tile_begin": 7712,
        "subtype": "BF1",
        "motif": [],
        "motif_beg": [],
        "motif_end": []
    },
    {
        "lanl_id": "BF1.BR.16.17HI_2016.MK041577:7712",
        "genbank": "MK041577",
        "tile_begin": 7712,
        "subtype": "BF1",
        "motif": [],
        "motif_beg": [],
        "motif_end": []
    },
    {
        "lanl_id": "BF1.BR.10.10BR_SP068.KT427795:7712",
        "genbank": "KT427795",
        "tile_begin": 7712,
        "subtype": "BF1",
        "motif": [],
        "motif_beg": [],
        "motif_end": []
    },
    {
        "lanl_id": "BF1.BR.02.02BR006.DQ358807:7712",
        "genbank": "DQ358807",
        "tile_begin": 7712,
        "subtype": "BF1",
        "motif": [
            "CREB/ATF"
        ],
        "motif_beg": [
            114
        ],
        "motif_end": [
            123
        ]
    },
    {
        "lanl_id": "BF1.BR.10.10BR_SP054.KT427801:7712",
        "genbank": "KT427801",
        "tile_begin": 7712,
        "subtype": "BF1",
        "motif": [],
        "motif_beg": [],
        "motif_end": []
    },
    {
        "lanl_id": "BF1.ES.13.UNASS_1127284800827368.MK095230:7712",
        "genbank": "MK095230",
        "tile_begin": 7712,
        "subtype": "BF1",
        "motif": [],
        "motif_beg": [],
        "motif_end": []
    },
    {
        "lanl_id": "BF1.ES.14.ARP1199.KT276259:7712",
        "genbank": "KT276259",
        "tile_begin": 7712,
        "subtype": "BF1",
        "motif": [],
        "motif_beg": [],
        "motif_end": []
    },
    {
        "lanl_id": "BF1.ES.14.ARP1209.KT276269:7712",
        "genbank": "KT276269",
        "tile_begin": 7712,
        "subtype": "BF1",
        "motif": [
            "CREB/ATF"
        ],
        "motif_beg": [
            114
        ],
        "motif_end": [
            123
        ]
    },
    {
        "lanl_id": "BF1.ES.14.ARP1212.KT276271:7712",
        "genbank": "KT276271",
        "tile_begin": 7712,
        "subtype": "BF1",
        "motif": [
            "ETS",
            "CREB/ATF",
            "CREB/ATF"
        ],
        "motif_beg": [
            88,
            105,
            114
        ],
        "motif_end": [
            96,
            114,
            123
        ]
    },
    {
        "lanl_id": "BF1.UY.99.99UY_TRA0107.JN235960:7712",
        "genbank": "JN235960",
        "tile_begin": 7712,
        "subtype": "BF1",
        "motif": [],
        "motif_beg": [],
        "motif_end": []
    },
    {
        "lanl_id": "BF1.UY.01.01UY_TRA2083.JN235956:7712",
        "genbank": "JN235956",
        "tile_begin": 7712,
        "subtype": "BF1",
        "motif": [],
        "motif_beg": [],
        "motif_end": []
    },
    {
        "lanl_id": "BF1.UY.01.01UY_TRA1141.JN235953:7712",
        "genbank": "JN235953",
        "tile_begin": 7712,
        "subtype": "BF1",
        "motif": [],
        "motif_beg": [],
        "motif_end": []
    },
    {
        "lanl_id": "BF1.UY.01.01UYTRA1020.AY781128:7712",
        "genbank": "AY781128",
        "tile_begin": 7712,
        "subtype": "BF1",
        "motif": [
            "SP",
            "CREB/ATF"
        ],
        "motif_beg": [
            100,
            114
        ],
        "motif_end": [
            110,
            123
        ]
    },
    {
        "lanl_id": "BF1.US.19.05_SN_WK24_PL2_K2.OM203639:7712",
        "genbank": "OM203639",
        "tile_begin": 7712,
        "subtype": "BF1",
        "motif": [
            "ETS"
        ],
        "motif_beg": [
            87
        ],
        "motif_end": [
            95
        ]
    },
    {
        "lanl_id": "BF1.PY.03.03PY_PSP0114.JN251905:7712",
        "genbank": "JN251905",
        "tile_begin": 7712,
        "subtype": "BF1",
        "motif": [],
        "motif_beg": [],
        "motif_end": []
    },
    {
        "lanl_id": "BF1.PY.02.02PY_PSP0087.JN251900:7712",
        "genbank": "JN251900",
        "tile_begin": 7712,
        "subtype": "BF1",
        "motif": [],
        "motif_beg": [],
        "motif_end": []
    },
    {
        "lanl_id": "BF1.BR.10.10BR_SP048.KJ849810:7712",
        "genbank": "KJ849810",
        "tile_begin": 7712,
        "subtype": "BF1",
        "motif": [
            "ETS",
            "CREB/ATF",
            "CREB/ATF"
        ],
        "motif_beg": [
            88,
            114,
            121
        ],
        "motif_end": [
            96,
            123,
            130
        ]
    },
    {
        "lanl_id": "BF1.PY.02.02PY_PSP0070.JN251899:7712",
        "genbank": "JN251899",
        "tile_begin": 7712,
        "subtype": "BF1",
        "motif": [],
        "motif_beg": [],
        "motif_end": []
    },
    {
        "lanl_id": "BF1.PY.02.02PY_PSP0060.JN251897:7712",
        "genbank": "JN251897",
        "tile_begin": 7712,
        "subtype": "BF1",
        "motif": [
            "ETS",
            "CREB/ATF"
        ],
        "motif_beg": [
            88,
            114
        ],
        "motif_end": [
            96,
            123
        ]
    },
    {
        "lanl_id": "BF1.JP.x.DR0769.AB253430:7712",
        "genbank": "AB253430",
        "tile_begin": 7712,
        "subtype": "BF1",
        "motif": [
            "ETS"
        ],
        "motif_beg": [
            90
        ],
        "motif_end": [
            98
        ]
    },
    {
        "lanl_id": "BF1.JP.04.DR6190.AB480300:7712",
        "genbank": "AB480300",
        "tile_begin": 7712,
        "subtype": "BF1",
        "motif": [],
        "motif_beg": [],
        "motif_end": []
    },
    {
        "lanl_id": "BF1.JP.04.DR6082.AB480298:7712",
        "genbank": "AB480298",
        "tile_begin": 7712,
        "subtype": "BF1",
        "motif": [],
        "motif_beg": [],
        "motif_end": []
    },
    {
        "lanl_id": "BF1.IT.05.83166.GU595152:7712",
        "genbank": "GU595152",
        "tile_begin": 7712,
        "subtype": "BF1",
        "motif": [
            "ETS",
            "CREB/ATF",
            "CREB/ATF"
        ],
        "motif_beg": [
            88,
            114,
            120
        ],
        "motif_end": [
            96,
            123,
            129
        ]
    },
    {
        "lanl_id": "BF1.IT.02.59211.GU595151:7712",
        "genbank": "GU595151",
        "tile_begin": 7712,
        "subtype": "BF1",
        "motif": [
            "CREB/ATF"
        ],
        "motif_beg": [
            113
        ],
        "motif_end": [
            122
        ]
    },
    {
        "lanl_id": "BF1.GB.15.DEURF15UK004.MN703141:7712",
        "genbank": "MN703141",
        "tile_begin": 7712,
        "subtype": "BF1",
        "motif": [],
        "motif_beg": [],
        "motif_end": []
    },
    {
        "lanl_id": "BF1.PY.02.02PY_PSP0067.JN251898:7712",
        "genbank": "JN251898",
        "tile_begin": 7712,
        "subtype": "BF1",
        "motif": [],
        "motif_beg": [],
        "motif_end": []
    },
    {
        "lanl_id": "BF1.BR.10.10BR_SP037.KT427807:7712",
        "genbank": "KT427807",
        "tile_begin": 7712,
        "subtype": "BF1",
        "motif": [],
        "motif_beg": [],
        "motif_end": []
    },
    {
        "lanl_id": "BF1.BR.10.10BR_SP057.KJ849816:7712",
        "genbank": "KJ849816",
        "tile_begin": 7712,
        "subtype": "BF1",
        "motif": [
            "ETS",
            "CREB/ATF",
            "CREB/ATF"
        ],
        "motif_beg": [
            88,
            106,
            120
        ],
        "motif_end": [
            96,
            115,
            129
        ]
    },
    {
        "lanl_id": "BF1.BR.10.10BR_SP018.KT427820:7712",
        "genbank": "KT427820",
        "tile_begin": 7712,
        "subtype": "BF1",
        "motif": [
            "CREB/ATF"
        ],
        "motif_beg": [
            108
        ],
        "motif_end": [
            117
        ]
    },
    {
        "lanl_id": "BF1.BR.10.10BR_MG005.KJ671537:7712",
        "genbank": "KJ671537",
        "tile_begin": 7712,
        "subtype": "BF1",
        "motif": [
            "ETS"
        ],
        "motif_beg": [
            88
        ],
        "motif_end": [
            96
        ]
    },
    {
        "lanl_id": "BF1.BR.10.10BR_SP035.KT427809:7712",
        "genbank": "KT427809",
        "tile_begin": 7712,
        "subtype": "BF1",
        "motif": [
            "CREB/ATF"
        ],
        "motif_beg": [
            108
        ],
        "motif_end": [
            117
        ]
    },
    {
        "lanl_id": "BF1.BR.09.BRMT1319.MH938677:7712",
        "genbank": "MH938677",
        "tile_begin": 7712,
        "subtype": "BF1",
        "motif": [],
        "motif_beg": [],
        "motif_end": []
    },
    {
        "lanl_id": "BF1.BR.09.09BRRJRDS205.MG365769:7712",
        "genbank": "MG365769",
        "tile_begin": 7712,
        "subtype": "BF1",
        "motif": [
            "ETS"
        ],
        "motif_beg": [
            90
        ],
        "motif_end": [
            98
        ]
    },
    {
        "lanl_id": "BF1.BR.06.06BR_FPS561.HM026455:7712",
        "genbank": "HM026455",
        "tile_begin": 7712,
        "subtype": "BF1",
        "motif": [],
        "motif_beg": [],
        "motif_end": []
    },
    {
        "lanl_id": "BF1.BR.05.0736SV.JF804813:7712",
        "genbank": "JF804813",
        "tile_begin": 7712,
        "subtype": "BF1",
        "motif": [
            "CREB/ATF"
        ],
        "motif_beg": [
            108
        ],
        "motif_end": [
            117
        ]
    },
    {
        "lanl_id": "BF1.BR.05.0632SV.JF804810:7712",
        "genbank": "JF804810",
        "tile_begin": 7712,
        "subtype": "BF1",
        "motif": [
            "CREB/ATF"
        ],
        "motif_beg": [
            106
        ],
        "motif_end": [
            115
        ]
    },
    {
        "lanl_id": "BF1.BR.10.10BR_MG006.KT427690:7712",
        "genbank": "KT427690",
        "tile_begin": 7712,
        "subtype": "BF1",
        "motif": [],
        "motif_beg": [],
        "motif_end": []
    },
    {
        "lanl_id": "BF1.BR.05.0341RI.JF804808:7712",
        "genbank": "JF804808",
        "tile_begin": 7712,
        "subtype": "BF1",
        "motif": [
            "ETS",
            "CREB/ATF"
        ],
        "motif_beg": [
            90,
            116
        ],
        "motif_end": [
            98,
            125
        ]
    },
    {
        "lanl_id": "BF1.BR.04.04BR1067.JN692456:7712",
        "genbank": "JN692456",
        "tile_begin": 7712,
        "subtype": "BF1",
        "motif": [],
        "motif_beg": [],
        "motif_end": []
    },
    {
        "lanl_id": "BF1.BR.03.BRGOMI744.MH938678:7712",
        "genbank": "MH938678",
        "tile_begin": 7712,
        "subtype": "BF1",
        "motif": [
            "ETS",
            "CREB/ATF",
            "CREB/ATF"
        ],
        "motif_beg": [
            88,
            114,
            121
        ],
        "motif_end": [
            96,
            123,
            130
        ]
    },
    {
        "lanl_id": "BF1.BR.03.BREPM1026.EF637055:7712",
        "genbank": "EF637055",
        "tile_begin": 7712,
        "subtype": "BF1",
        "motif": [],
        "motif_beg": [],
        "motif_end": []
    },
    {
        "lanl_id": "BF1.BR.03.03BR2019.JN692448:7712",
        "genbank": "JN692448",
        "tile_begin": 7712,
        "subtype": "BF1",
        "motif": [
            "CREB/ATF",
            "CREB/ATF"
        ],
        "motif_beg": [
            114,
            121
        ],
        "motif_end": [
            123,
            130
        ]
    },
    {
        "lanl_id": "BF1.BR.03.03BR2018.JN692449:7712",
        "genbank": "JN692449",
        "tile_begin": 7712,
        "subtype": "BF1",
        "motif": [
            "ETS"
        ],
        "motif_beg": [
            88
        ],
        "motif_end": [
            96
        ]
    },
    {
        "lanl_id": "BF1.BR.02.02BRRJSB167.MG365770:7712",
        "genbank": "MG365770",
        "tile_begin": 7712,
        "subtype": "BF1",
        "motif": [
            "ETS",
            "CREB/ATF",
            "CREB/ATF"
        ],
        "motif_beg": [
            87,
            105,
            119
        ],
        "motif_end": [
            95,
            114,
            128
        ]
    },
    {
        "lanl_id": "BF1.BR.02.02BR2028.JN692437:7712",
        "genbank": "JN692437",
        "tile_begin": 7712,
        "subtype": "BF1",
        "motif": [
            "ETS",
            "CREB/ATF",
            "CREB/ATF"
        ],
        "motif_beg": [
            88,
            106,
            115
        ],
        "motif_end": [
            96,
            115,
            124
        ]
    },
    {
        "lanl_id": "BF1.BR.05.0008SP.JF804805:7712",
        "genbank": "JF804805",
        "tile_begin": 7712,
        "subtype": "BF1",
        "motif": [
            "ETS",
            "CREB/ATF"
        ],
        "motif_beg": [
            90,
            116
        ],
        "motif_end": [
            98,
            125
        ]
    },
    {
        "lanl_id": "BF1.BR.10.10BR_MG030.KT427679:7712",
        "genbank": "KT427679",
        "tile_begin": 7712,
        "subtype": "BF1",
        "motif": [
            "ETS",
            "CREB/ATF",
            "CREB/ATF"
        ],
        "motif_beg": [
            90,
            108,
            116
        ],
        "motif_end": [
            98,
            117,
            125
        ]
    },
    {
        "lanl_id": "BF1.BR.10.10BR_MG003.KJ671533:7712",
        "genbank": "KJ671533",
        "tile_begin": 7712,
        "subtype": "BF1",
        "motif": [
            "ETS",
            "CREB/ATF",
            "CREB/ATF"
        ],
        "motif_beg": [
            88,
            114,
            120
        ],
        "motif_end": [
            96,
            123,
            129
        ]
    },
    {
        "lanl_id": "BF1.BR.10.10BR_MG052.KT427668:7712",
        "genbank": "KT427668",
        "tile_begin": 7712,
        "subtype": "BF1",
        "motif": [],
        "motif_beg": [],
        "motif_end": []
    },
    {
        "lanl_id": "BF1.BR.10.10BR_SP017.KJ849794:7712",
        "genbank": "KJ849794",
        "tile_begin": 7712,
        "subtype": "BF1",
        "motif": [],
        "motif_beg": [],
        "motif_end": []
    },
    {
        "lanl_id": "BF1.BR.10.10BR_SP013.KT427823:7712",
        "genbank": "KT427823",
        "tile_begin": 7712,
        "subtype": "BF1",
        "motif": [
            "ETS",
            "CREB/ATF",
            "CREB/ATF",
            "other"
        ],
        "motif_beg": [
            88,
            114,
            115,
            153
        ],
        "motif_end": [
            96,
            123,
            124,
            163
        ]
    },
    {
        "lanl_id": "BF1.BR.10.10BR_SP005.KT427828:7712",
        "genbank": "KT427828",
        "tile_begin": 7712,
        "subtype": "BF1",
        "motif": [
            "ETS",
            "CREB/ATF"
        ],
        "motif_beg": [
            88,
            106
        ],
        "motif_end": [
            96,
            115
        ]
    },
    {
        "lanl_id": "BF1.BR.10.10BR_RJ104.KT427652:7712",
        "genbank": "KT427652",
        "tile_begin": 7712,
        "subtype": "BF1",
        "motif": [
            "CREB/ATF"
        ],
        "motif_beg": [
            114
        ],
        "motif_end": [
            123
        ]
    },
    {
        "lanl_id": "BF1.BR.10.10BR_MG034.KJ849802:7712",
        "genbank": "KJ849802",
        "tile_begin": 7712,
        "subtype": "BF1",
        "motif": [
            "ETS",
            "CREB/ATF"
        ],
        "motif_beg": [
            88,
            106
        ],
        "motif_end": [
            96,
            115
        ]
    },
    {
        "lanl_id": "BF1.BR.10.10BR_RJ075.KT427651:7712",
        "genbank": "KT427651",
        "tile_begin": 7712,
        "subtype": "BF1",
        "motif": [
            "ETS",
            "CREB/ATF"
        ],
        "motif_beg": [
            88,
            114
        ],
        "motif_end": [
            96,
            123
        ]
    },
    {
        "lanl_id": "BF1.BR.10.10BR_RJ053.KJ849813:7712",
        "genbank": "KJ849813",
        "tile_begin": 7712,
        "subtype": "BF1",
        "motif": [
            "ETS",
            "CREB/ATF"
        ],
        "motif_beg": [
            88,
            106
        ],
        "motif_end": [
            96,
            115
        ]
    },
    {
        "lanl_id": "BF1.BR.10.10BR_RJ044.KT427776:7712",
        "genbank": "KT427776",
        "tile_begin": 7712,
        "subtype": "BF1",
        "motif": [
            "ETS",
            "CREB/ATF"
        ],
        "motif_beg": [
            87,
            119
        ],
        "motif_end": [
            95,
            128
        ]
    },
    {
        "lanl_id": "BF1.BR.10.10BR_RJ094.KT427758:7712",
        "genbank": "KT427758",
        "tile_begin": 7712,
        "subtype": "BF1",
        "motif": [
            "ETS"
        ],
        "motif_beg": [
            88
        ],
        "motif_end": [
            96
        ]
    },
    {
        "lanl_id": "BF1.BR.10.10BR_RJ036.KT427779:7712",
        "genbank": "KT427779",
        "tile_begin": 7712,
        "subtype": "BF1",
        "motif": [],
        "motif_beg": [],
        "motif_end": []
    },
    {
        "lanl_id": "BF1.BR.10.10BR_RJ029.KT427782:7712",
        "genbank": "KT427782",
        "tile_begin": 7712,
        "subtype": "BF1",
        "motif": [],
        "motif_beg": [],
        "motif_end": []
    },
    {
        "lanl_id": "BF1.BR.10.10BR_RJ014.KT427789:7712",
        "genbank": "KT427789",
        "tile_begin": 7712,
        "subtype": "BF1",
        "motif": [
            "ETS",
            "CREB/ATF"
        ],
        "motif_beg": [
            88,
            114
        ],
        "motif_end": [
            96,
            123
        ]
    },
    {
        "lanl_id": "BF1.BR.10.10BR_PE099.KT427698:7712",
        "genbank": "KT427698",
        "tile_begin": 7712,
        "subtype": "BF1",
        "motif": [
            "CREB/ATF"
        ],
        "motif_beg": [
            116
        ],
        "motif_end": [
            125
        ]
    },
    {
        "lanl_id": "BF1.BR.10.10BR_PE078.KT427705:7712",
        "genbank": "KT427705",
        "tile_begin": 7712,
        "subtype": "BF1",
        "motif": [],
        "motif_beg": [],
        "motif_end": []
    },
    {
        "lanl_id": "BF1.BR.10.10BR_PE063.KT427871:7712",
        "genbank": "KT427871",
        "tile_begin": 7712,
        "subtype": "BF1",
        "motif": [],
        "motif_beg": [],
        "motif_end": []
    },
    {
        "lanl_id": "BF1.BR.10.10BR_PE005.KT427746:7712",
        "genbank": "KT427746",
        "tile_begin": 7712,
        "subtype": "BF1",
        "motif": [],
        "motif_beg": [],
        "motif_end": []
    },
    {
        "lanl_id": "BF1.BR.10.10BR_RJ041.KJ849826:7712",
        "genbank": "KJ849826",
        "tile_begin": 7712,
        "subtype": "BF1",
        "motif": [],
        "motif_beg": [],
        "motif_end": []
    },
    {
        "lanl_id": "BF1G.MO.05.MO108.GU207884:7712",
        "genbank": "GU207884",
        "tile_begin": 7712,
        "subtype": "BF1G",
        "motif": [
            "ETS",
            "SP"
        ],
        "motif_beg": [
            88,
            100
        ],
        "motif_end": [
            96,
            110
        ]
    },
    {
        "lanl_id": "BG.CU.x.Cu100.AY586546:7712",
        "genbank": "AY586546",
        "tile_begin": 7712,
        "subtype": "BG",
        "motif": [
            "ETS"
        ],
        "motif_beg": [
            88
        ],
        "motif_end": [
            96
        ]
    },
    {
        "lanl_id": "BG.ES.11.UNASS_0037629497702682.MK095228:7712",
        "genbank": "MK095228",
        "tile_begin": 7712,
        "subtype": "BG",
        "motif": [],
        "motif_beg": [],
        "motif_end": []
    },
    {
        "lanl_id": "BG.RU.14.RU_KNCh_2014.MF614609:7712",
        "genbank": "MF614609",
        "tile_begin": 7712,
        "subtype": "BG",
        "motif": [
            "ETS",
            "CREB/ATF"
        ],
        "motif_beg": [
            88,
            120
        ],
        "motif_end": [
            96,
            129
        ]
    },
    {
        "lanl_id": "BG.RU.14.RU_VDL_2014.MF614608:7712",
        "genbank": "MF614608",
        "tile_begin": 7712,
        "subtype": "BG",
        "motif": [
            "ETS",
            "CREB/ATF"
        ],
        "motif_beg": [
            88,
            120
        ],
        "motif_end": [
            96,
            129
        ]
    },
    {
        "lanl_id": "BG.RU.15.RU_KAE_2015.MF614612:7712",
        "genbank": "MF614612",
        "tile_begin": 7712,
        "subtype": "BG",
        "motif": [
            "ETS",
            "CREB/ATF",
            "CREB/ATF"
        ],
        "motif_beg": [
            90,
            108,
            122
        ],
        "motif_end": [
            98,
            117,
            131
        ]
    },
    {
        "lanl_id": "BG.RU.16.RU_ChTS_2016.MF614614:7712",
        "genbank": "MF614614",
        "tile_begin": 7712,
        "subtype": "BG",
        "motif": [
            "ETS",
            "CREB/ATF",
            "CREB/ATF"
        ],
        "motif_beg": [
            87,
            105,
            119
        ],
        "motif_end": [
            95,
            114,
            128
        ]
    },
    {
        "lanl_id": "BG.RU.18.RU_ERS_2748_2018.MZ327292:7712",
        "genbank": "MZ327292",
        "tile_begin": 7712,
        "subtype": "BG",
        "motif": [],
        "motif_beg": [],
        "motif_end": []
    },
    {
        "lanl_id": "C.ZA.14.DEMC14ZA182.MN703150:7712",
        "genbank": "MN703150",
        "tile_begin": 7712,
        "subtype": "C",
        "motif": [
            "ETS",
            "SP",
            "CREB/ATF"
        ],
        "motif_beg": [
            88,
            100,
            120
        ],
        "motif_end": [
            96,
            110,
            129
        ]
    },
    {
        "lanl_id": "C.ZA.03.03ZAPS079B1.DQ093592:7712",
        "genbank": "DQ093592",
        "tile_begin": 7712,
        "subtype": "C",
        "motif": [
            "ETS",
            "SP",
            "CREB/ATF"
        ],
        "motif_beg": [
            88,
            100,
            120
        ],
        "motif_end": [
            96,
            110,
            129
        ]
    },
    {
        "lanl_id": "C.TZ.03.CO6838V1.KX907424:7712",
        "genbank": "KX907424",
        "tile_begin": 7712,
        "subtype": "C",
        "motif": [
            "ETS"
        ],
        "motif_beg": [
            88
        ],
        "motif_end": [
            96
        ]
    },
    {
        "lanl_id": "C.TZ.03.CO6471V1.KX907407:7712",
        "genbank": "KX907407",
        "tile_begin": 7712,
        "subtype": "C",
        "motif": [
            "ETS",
            "SP",
            "CREB/ATF"
        ],
        "motif_beg": [
            88,
            100,
            120
        ],
        "motif_end": [
            96,
            110,
            129
        ]
    },
    {
        "lanl_id": "C.TZ.03.CO3873V1.KX907388:7712",
        "genbank": "KX907388",
        "tile_begin": 7712,
        "subtype": "C",
        "motif": [],
        "motif_beg": [],
        "motif_end": []
    },
    {
        "lanl_id": "C.TZ.03.CO0984V2.KX907358:7712",
        "genbank": "KX907358",
        "tile_begin": 7712,
        "subtype": "C",
        "motif": [],
        "motif_beg": [],
        "motif_end": []
    },
    {
        "lanl_id": "C.TZ.03.CO0921V2.KX907356:7712",
        "genbank": "KX907356",
        "tile_begin": 7712,
        "subtype": "C",
        "motif": [],
        "motif_beg": [],
        "motif_end": []
    },
    {
        "lanl_id": "C.TZ.03.CO0077V1.KX907339:7712",
        "genbank": "KX907339",
        "tile_begin": 7712,
        "subtype": "C",
        "motif": [
            "ETS"
        ],
        "motif_beg": [
            88
        ],
        "motif_end": [
            96
        ]
    },
    {
        "lanl_id": "C.TZ.02.CO6721.AY734560:7712",
        "genbank": "AY734560",
        "tile_begin": 7712,
        "subtype": "C",
        "motif": [],
        "motif_beg": [],
        "motif_end": []
    },
    {
        "lanl_id": "C.TZ.02.CO6130.AY734559:7712",
        "genbank": "AY734559",
        "tile_begin": 7712,
        "subtype": "C",
        "motif": [],
        "motif_beg": [],
        "motif_end": []
    },
    {
        "lanl_id": "C.TZ.02.CO3305.AY734558:7712",
        "genbank": "AY734558",
        "tile_begin": 7712,
        "subtype": "C",
        "motif": [
            "ETS"
        ],
        "motif_beg": [
            88
        ],
        "motif_end": [
            96
        ]
    },
    {
        "lanl_id": "C.TZ.02.CO328.AY734551:7712",
        "genbank": "AY734551",
        "tile_begin": 7712,
        "subtype": "C",
        "motif": [],
        "motif_beg": [],
        "motif_end": []
    },
    {
        "lanl_id": "C.TZ.02.CO3056.AY734550:7712",
        "genbank": "AY734550",
        "tile_begin": 7712,
        "subtype": "C",
        "motif": [],
        "motif_beg": [],
        "motif_end": []
    },
    {
        "lanl_id": "C.TZ.02.CO178.AY734556:7712",
        "genbank": "AY734556",
        "tile_begin": 7712,
        "subtype": "C",
        "motif": [],
        "motif_beg": [],
        "motif_end": []
    },
    {
        "lanl_id": "C.TZ.01.BD9_11.AY253322:7712",
        "genbank": "AY253322",
        "tile_begin": 7712,
        "subtype": "C",
        "motif": [
            "ETS",
            "SP",
            "CREB/ATF",
            "CREB/ATF"
        ],
        "motif_beg": [
            88,
            100,
            114,
            121
        ],
        "motif_end": [
            96,
            110,
            123,
            130
        ]
    },
    {
        "lanl_id": "C.TZ.01.BD39_8.AY253313:7712",
        "genbank": "AY253313",
        "tile_begin": 7712,
        "subtype": "C",
        "motif": [],
        "motif_beg": [],
        "motif_end": []
    },
    {
        "lanl_id": "C.TZ.03.CO6854V1.KX907426:7712",
        "genbank": "KX907426",
        "tile_begin": 7712,
        "subtype": "C",
        "motif": [],
        "motif_beg": [],
        "motif_end": []
    },
    {
        "lanl_id": "C.TZ.01.BD22_11.AY253321:7712",
        "genbank": "AY253321",
        "tile_begin": 7712,
        "subtype": "C",
        "motif": [],
        "motif_beg": [],
        "motif_end": []
    },
    {
        "lanl_id": "C.TZ.01.A93.AY253303:7712",
        "genbank": "AY253303",
        "tile_begin": 7712,
        "subtype": "C",
        "motif": [],
        "motif_beg": [],
        "motif_end": []
    },
    {
        "lanl_id": "C.TZ.01.A388.AY253317:7712",
        "genbank": "AY253317",
        "tile_begin": 7712,
        "subtype": "C",
        "motif": [
            "CREB/ATF"
        ],
        "motif_beg": [
            120
        ],
        "motif_end": [
            129
        ]
    },
    {
        "lanl_id": "C.TZ.01.A301.AY253312:7712",
        "genbank": "AY253312",
        "tile_begin": 7712,
        "subtype": "C",
        "motif": [],
        "motif_beg": [],
        "motif_end": []
    },
    {
        "lanl_id": "C.TZ.01.A260.AY253310:7712",
        "genbank": "AY253310",
        "tile_begin": 7712,
        "subtype": "C",
        "motif": [
            "ETS",
            "SP",
            "CREB/ATF"
        ],
        "motif_beg": [
            88,
            100,
            121
        ],
        "motif_end": [
            96,
            110,
            130
        ]
    },
    {
        "lanl_id": "C.TZ.01.A246.AY253308:7712",
        "genbank": "AY253308",
        "tile_begin": 7712,
        "subtype": "C",
        "motif": [
            "ETS",
            "SP",
            "CREB/ATF",
            "CREB/ATF"
        ],
        "motif_beg": [
            88,
            100,
            114,
            115
        ],
        "motif_end": [
            96,
            110,
            123,
            124
        ]
    },
    {
        "lanl_id": "C.TZ.01.A207.AY253307:7712",
        "genbank": "AY253307",
        "tile_begin": 7712,
        "subtype": "C",
        "motif": [],
        "motif_beg": [],
        "motif_end": []
    },
    {
        "lanl_id": "C.TZ.01.A125.AY253304:7712",
        "genbank": "AY253304",
        "tile_begin": 7712,
        "subtype": "C",
        "motif": [],
        "motif_beg": [],
        "motif_end": []
    },
    {
        "lanl_id": "C.TH.14.2549734P000FL_Si.MG989567:7712",
        "genbank": "MG989567",
        "tile_begin": 7712,
        "subtype": "C",
        "motif": [
            "ETS",
            "SP"
        ],
        "motif_beg": [
            88,
            100
        ],
        "motif_end": [
            96,
            110
        ]
    },
    {
        "lanl_id": "C.SO.89.89SM_145.AY713415:7712",
        "genbank": "AY713415",
        "tile_begin": 7712,
        "subtype": "C",
        "motif": [
            "ETS",
            "SP"
        ],
        "motif_beg": [
            88,
            100
        ],
        "motif_end": [
            96,
            110
        ]
    },
    {
        "lanl_id": "C.SN.96.5056135.MH705137:7712",
        "genbank": "MH705137",
        "tile_begin": 7712,
        "subtype": "C",
        "motif": [
            "ETS",
            "CREB/ATF",
            "CREB/ATF"
        ],
        "motif_beg": [
            88,
            106,
            120
        ],
        "motif_end": [
            96,
            115,
            129
        ]
    },
    {
        "lanl_id": "C.SN.90.90SE_364.AY713416:7712",
        "genbank": "AY713416",
        "tile_begin": 7712,
        "subtype": "C",
        "motif": [],
        "motif_beg": [],
        "motif_end": []
    },
    {
        "lanl_id": "C.SE.15.100ET.MF373202:7712",
        "genbank": "MF373202",
        "tile_begin": 7712,
        "subtype": "C",
        "motif": [],
        "motif_beg": [],
        "motif_end": []
    },
    {
        "lanl_id": "C.SE.14.097SO.MF373199:7712",
        "genbank": "MF373199",
        "tile_begin": 7712,
        "subtype": "C",
        "motif": [],
        "motif_beg": [],
        "motif_end": []
    },
    {
        "lanl_id": "C.SE.14.096SE.MF373198:7712",
        "genbank": "MF373198",
        "tile_begin": 7712,
        "subtype": "C",
        "motif": [],
        "motif_beg": [],
        "motif_end": []
    },
    {
        "lanl_id": "C.TZ.01.BD16_10.AY253320:7712",
        "genbank": "AY253320",
        "tile_begin": 7712,
        "subtype": "C",
        "motif": [],
        "motif_beg": [],
        "motif_end": []
    },
    {
        "lanl_id": "C.TZ.03.CO6980V0.KX907433:7712",
        "genbank": "KX907433",
        "tile_begin": 7712,
        "subtype": "C",
        "motif": [
            "ETS",
            "SP",
            "CREB/ATF"
        ],
        "motif_beg": [
            88,
            100,
            120
        ],
        "motif_end": [
            96,
            110,
            129
        ]
    },
    {
        "lanl_id": "C.TZ.04.CO0041V3.KX907337:7712",
        "genbank": "KX907337",
        "tile_begin": 7712,
        "subtype": "C",
        "motif": [],
        "motif_beg": [],
        "motif_end": []
    },
    {
        "lanl_id": "C.TZ.04.CO0377V4.KX907345:7712",
        "genbank": "KX907345",
        "tile_begin": 7712,
        "subtype": "C",
        "motif": [],
        "motif_beg": [],
        "motif_end": []
    },
    {
        "lanl_id": "C.TZ.11.30782v0A_01.OM825696:7712",
        "genbank": "OM825696",
        "tile_begin": 7712,
        "subtype": "C",
        "motif": [
            "ETS"
        ],
        "motif_beg": [
            88
        ],
        "motif_end": [
            96
        ]
    },
    {
        "lanl_id": "C.TZ.11.30585v01_11.OM825664:7712",
        "genbank": "OM825664",
        "tile_begin": 7712,
        "subtype": "C",
        "motif": [],
        "motif_beg": [],
        "motif_end": []
    },
    {
        "lanl_id": "C.TZ.11.30486v01_01.MW443187:7712",
        "genbank": "MW443187",
        "tile_begin": 7712,
        "subtype": "C",
        "motif": [],
        "motif_beg": [],
        "motif_end": []
    },
    {
        "lanl_id": "C.TZ.10.30243v02_02.OM825576:7712",
        "genbank": "OM825576",
        "tile_begin": 7712,
        "subtype": "C",
        "motif": [
            "ETS"
        ],
        "motif_beg": [
            88
        ],
        "motif_end": [
            96
        ]
    },
    {
        "lanl_id": "C.TZ.10.30190v01_01.MN791903:7712",
        "genbank": "MN791903",
        "tile_begin": 7712,
        "subtype": "C",
        "motif": [],
        "motif_beg": [],
        "motif_end": []
    },
    {
        "lanl_id": "C.TZ.08.707010457_CH457.w8.KC156220:7712",
        "genbank": "KC156220",
        "tile_begin": 7712,
        "subtype": "C",
        "motif": [],
        "motif_beg": [],
        "motif_end": []
    },
    {
        "lanl_id": "C.TZ.06.CO6847V7.KX907425:7712",
        "genbank": "KX907425",
        "tile_begin": 7712,
        "subtype": "C",
        "motif": [
            "CREB/ATF"
        ],
        "motif_beg": [
            120
        ],
        "motif_end": [
            129
        ]
    },
    {
        "lanl_id": "C.TZ.06.CO6146V7.KX907400:7712",
        "genbank": "KX907400",
        "tile_begin": 7712,
        "subtype": "C",
        "motif": [],
        "motif_beg": [],
        "motif_end": []
    },
    {
        "lanl_id": "C.TZ.06.CO6139V7.KX907399:7712",
        "genbank": "KX907399",
        "tile_begin": 7712,
        "subtype": "C",
        "motif": [],
        "motif_beg": [],
        "motif_end": []
    },
    {
        "lanl_id": "C.TZ.06.CO6022V7.KX907393:7712",
        "genbank": "KX907393",
        "tile_begin": 7712,
        "subtype": "C",
        "motif": [
            "ETS",
            "CREB/ATF",
            "CREB/ATF"
        ],
        "motif_beg": [
            90,
            108,
            122
        ],
        "motif_end": [
            98,
            117,
            131
        ]
    },
    {
        "lanl_id": "C.TZ.06.CO3969V6.KX907391:7712",
        "genbank": "KX907391",
        "tile_begin": 7712,
        "subtype": "C",
        "motif": [],
        "motif_beg": [],
        "motif_end": []
    },
    {
        "lanl_id": "C.TZ.06.CO3892V6.KX907390:7712",
        "genbank": "KX907390",
        "tile_begin": 7712,
        "subtype": "C",
        "motif": [
            "ETS",
            "SP",
            "CREB/ATF"
        ],
        "motif_beg": [
            88,
            100,
            120
        ],
        "motif_end": [
            96,
            110,
            129
        ]
    },
    {
        "lanl_id": "C.TZ.06.CO3440V7.KX907375:7712",
        "genbank": "KX907375",
        "tile_begin": 7712,
        "subtype": "C",
        "motif": [
            "ETS",
            "SP",
            "CREB/ATF"
        ],
        "motif_beg": [
            88,
            100,
            120
        ],
        "motif_end": [
            96,
            110,
            129
        ]
    },
    {
        "lanl_id": "C.TZ.06.CO3278V6.KX907368:7712",
        "genbank": "KX907368",
        "tile_begin": 7712,
        "subtype": "C",
        "motif": [],
        "motif_beg": [],
        "motif_end": []
    },
    {
        "lanl_id": "C.TZ.05.CO6647V5.KX907416:7712",
        "genbank": "KX907416",
        "tile_begin": 7712,
        "subtype": "C",
        "motif": [],
        "motif_beg": [],
        "motif_end": []
    },
    {
        "lanl_id": "C.TZ.05.CO6106V5.KX907398:7712",
        "genbank": "KX907398",
        "tile_begin": 7712,
        "subtype": "C",
        "motif": [],
        "motif_beg": [],
        "motif_end": []
    },
    {
        "lanl_id": "C.TZ.05.CO3800V5.KX907385:7712",
        "genbank": "KX907385",
        "tile_begin": 7712,
        "subtype": "C",
        "motif": [],
        "motif_beg": [],
        "motif_end": []
    },
    {
        "lanl_id": "C.TZ.04.CO3728V2.KX907384:7712",
        "genbank": "KX907384",
        "tile_begin": 7712,
        "subtype": "C",
        "motif": [
            "ETS",
            "SP",
            "other"
        ],
        "motif_beg": [
            88,
            100,
            107
        ],
        "motif_end": [
            96,
            110,
            116
        ]
    },
    {
        "lanl_id": "C.TZ.04.CO3979V3.KX907392:7712",
        "genbank": "KX907392",
        "tile_begin": 7712,
        "subtype": "C",
        "motif": [],
        "motif_beg": [],
        "motif_end": []
    },
    {
        "lanl_id": "C.TZ.04.CO6033V4.KX907394:7712",
        "genbank": "KX907394",
        "tile_begin": 7712,
        "subtype": "C",
        "motif": [],
        "motif_beg": [],
        "motif_end": []
    },
    {
        "lanl_id": "C.TZ.04.CO6040V4.KX907395:7712",
        "genbank": "KX907395",
        "tile_begin": 7712,
        "subtype": "C",
        "motif": [
            "ETS",
            "CREB/ATF",
            "CREB/ATF"
        ],
        "motif_beg": [
            88,
            106,
            120
        ],
        "motif_end": [
            96,
            115,
            129
        ]
    },
    {
        "lanl_id": "C.TZ.04.CO6322V4.KX907405:7712",
        "genbank": "KX907405",
        "tile_begin": 7712,
        "subtype": "C",
        "motif": [
            "ETS",
            "SP"
        ],
        "motif_beg": [
            87,
            99
        ],
        "motif_end": [
            95,
            109
        ]
    },
    {
        "lanl_id": "C.TZ.04.CO6631V3.KX907413:7712",
        "genbank": "KX907413",
        "tile_begin": 7712,
        "subtype": "C",
        "motif": [
            "ETS"
        ],
        "motif_beg": [
            88
        ],
        "motif_end": [
            96
        ]
    },
    {
        "lanl_id": "C.SE.14.095CD.MF373197:7712",
        "genbank": "MF373197",
        "tile_begin": 7712,
        "subtype": "C",
        "motif": [
            "ETS"
        ],
        "motif_beg": [
            88
        ],
        "motif_end": [
            96
        ]
    },
    {
        "lanl_id": "C.TZ.04.CO6644V2.KX907415:7712",
        "genbank": "KX907415",
        "tile_begin": 7712,
        "subtype": "C",
        "motif": [],
        "motif_beg": [],
        "motif_end": []
    },
    {
        "lanl_id": "C.TZ.05.CO0053V5.KX907338:7712",
        "genbank": "KX907338",
        "tile_begin": 7712,
        "subtype": "C",
        "motif": [
            "ETS"
        ],
        "motif_beg": [
            85
        ],
        "motif_end": [
            93
        ]
    },
    {
        "lanl_id": "C.TZ.05.CO3063V5.KX907363:7712",
        "genbank": "KX907363",
        "tile_begin": 7712,
        "subtype": "C",
        "motif": [],
        "motif_beg": [],
        "motif_end": []
    },
    {
        "lanl_id": "C.TZ.05.CO3168V4.KX907366:7712",
        "genbank": "KX907366",
        "tile_begin": 7712,
        "subtype": "C",
        "motif": [
            "ETS",
            "CREB/ATF"
        ],
        "motif_beg": [
            88,
            120
        ],
        "motif_end": [
            96,
            129
        ]
    },
    {
        "lanl_id": "C.TZ.05.CO3426V5.KX907374:7712",
        "genbank": "KX907374",
        "tile_begin": 7712,
        "subtype": "C",
        "motif": [
            "ETS",
            "SP",
            "CREB/ATF"
        ],
        "motif_beg": [
            88,
            100,
            114
        ],
        "motif_end": [
            96,
            110,
            123
        ]
    },
    {
        "lanl_id": "C.TZ.05.CO3637V5.KX907380:7712",
        "genbank": "KX907380",
        "tile_begin": 7712,
        "subtype": "C",
        "motif": [
            "ETS",
            "CREB/ATF"
        ],
        "motif_beg": [
            88,
            120
        ],
        "motif_end": [
            96,
            129
        ]
    },
    {
        "lanl_id": "C.TZ.05.CO3672V4.KX907382:7712",
        "genbank": "KX907382",
        "tile_begin": 7712,
        "subtype": "C",
        "motif": [
            "ETS",
            "SP"
        ],
        "motif_beg": [
            88,
            100
        ],
        "motif_end": [
            96,
            110
        ]
    },
    {
        "lanl_id": "C.TZ.04.CO6812V3.KX907422:7712",
        "genbank": "KX907422",
        "tile_begin": 7712,
        "subtype": "C",
        "motif": [],
        "motif_beg": [],
        "motif_end": []
    },
    {
        "lanl_id": "C.SE.14.091SE.MF373193:7712",
        "genbank": "MF373193",
        "tile_begin": 7712,
        "subtype": "C",
        "motif": [
            "CREB/ATF",
            "CREB/ATF"
        ],
        "motif_beg": [
            105,
            114
        ],
        "motif_end": [
            114,
            123
        ]
    },
    {
        "lanl_id": "C.SE.13.SE600311.KP411835:7712",
        "genbank": "KP411835",
        "tile_begin": 7712,
        "subtype": "C",
        "motif": [],
        "motif_beg": [],
        "motif_end": []
    },
    {
        "lanl_id": "C.SE.13.090ET.MF373192:7712",
        "genbank": "MF373192",
        "tile_begin": 7712,
        "subtype": "C",
        "motif": [],
        "motif_beg": [],
        "motif_end": []
    },
    {
        "lanl_id": "C.SE.05.SE600415.KP411838:7712",
        "genbank": "KP411838",
        "tile_begin": 7712,
        "subtype": "C",
        "motif": [],
        "motif_beg": [],
        "motif_end": []
    },
    {
        "lanl_id": "C.SE.05.011BI.MF373132:7712",
        "genbank": "MF373132",
        "tile_begin": 7712,
        "subtype": "C",
        "motif": [],
        "motif_beg": [],
        "motif_end": []
    },
    {
        "lanl_id": "C.SE.05.010BI.MF373131:7712",
        "genbank": "MF373131",
        "tile_begin": 7712,
        "subtype": "C",
        "motif": [],
        "motif_beg": [],
        "motif_end": []
    },
    {
        "lanl_id": "C.SE.04.006CD.MF373128:7712",
        "genbank": "MF373128",
        "tile_begin": 7712,
        "subtype": "C",
        "motif": [
            "ETS",
            "SP"
        ],
        "motif_beg": [
            88,
            100
        ],
        "motif_end": [
            96,
            110
        ]
    },
    {
        "lanl_id": "C.SE.03.004ZM.MF373126:7712",
        "genbank": "MF373126",
        "tile_begin": 7712,
        "subtype": "C",
        "motif": [],
        "motif_beg": [],
        "motif_end": []
    },
    {
        "lanl_id": "C.RW.19.PSF_80M_Con.MZ642273:7712",
        "genbank": "MZ642273",
        "tile_begin": 7712,
        "subtype": "C",
        "motif": [],
        "motif_beg": [],
        "motif_end": []
    },
    {
        "lanl_id": "C.RW.08.R3137M_175072_1.MT942867:7712",
        "genbank": "MT942867",
        "tile_begin": 7712,
        "subtype": "C",
        "motif": [],
        "motif_beg": [],
        "motif_end": []
    },
    {
        "lanl_id": "C.RW.05.R50M_175008_8.MT942719:7712",
        "genbank": "MT942719",
        "tile_begin": 7712,
        "subtype": "C",
        "motif": [],
        "motif_beg": [],
        "motif_end": []
    },
    {
        "lanl_id": "C.PK.14.DEMC14PK009.KU749412:7712",
        "genbank": "KU749412",
        "tile_begin": 7712,
        "subtype": "C",
        "motif": [
            "ETS"
        ],
        "motif_beg": [
            88
        ],
        "motif_end": [
            96
        ]
    },
    {
        "lanl_id": "C.NP.15.NP36.MK493079:7712",
        "genbank": "MK493079",
        "tile_begin": 7712,
        "subtype": "C",
        "motif": [],
        "motif_beg": [],
        "motif_end": []
    },
    {
        "lanl_id": "C.NP.15.NP32.MK493078:7712",
        "genbank": "MK493078",
        "tile_begin": 7712,
        "subtype": "C",
        "motif": [
            "ETS",
            "SP",
            "other"
        ],
        "motif_beg": [
            87,
            99,
            115
        ],
        "motif_end": [
            95,
            109,
            127
        ]
    },
    {
        "lanl_id": "C.NP.15.NP20.MK493077:7712",
        "genbank": "MK493077",
        "tile_begin": 7712,
        "subtype": "C",
        "motif": [
            "ETS"
        ],
        "motif_beg": [
            88
        ],
        "motif_end": [
            96
        ]
    },
    {
        "lanl_id": "C.NP.15.NP13.MK493076:7712",
        "genbank": "MK493076",
        "tile_begin": 7712,
        "subtype": "C",
        "motif": [
            "ETS",
            "CREB/ATF"
        ],
        "motif_beg": [
            88,
            120
        ],
        "motif_end": [
            96,
            129
        ]
    },
    {
        "lanl_id": "C.NP.11.11NP016.KU341724:7712",
        "genbank": "KU341724",
        "tile_begin": 7712,
        "subtype": "C",
        "motif": [
            "ETS"
        ],
        "motif_beg": [
            88
        ],
        "motif_end": [
            96
        ]
    },
    {
        "lanl_id": "C.NP.11.11NP014.KU341723:7712",
        "genbank": "KU341723",
        "tile_begin": 7712,
        "subtype": "C",
        "motif": [
            "CREB/ATF"
        ],
        "motif_beg": [
            120
        ],
        "motif_end": [
            129
        ]
    },
    {
        "lanl_id": "C.NP.10.11NP065.KU341725:7712",
        "genbank": "KU341725",
        "tile_begin": 7712,
        "subtype": "C",
        "motif": [
            "ETS",
            "SP",
            "CREB/ATF"
        ],
        "motif_beg": [
            88,
            100,
            120
        ],
        "motif_end": [
            96,
            110,
            129
        ]
    },
    {
        "lanl_id": "C.NP.09.11NP076.KU341726:7712",
        "genbank": "KU341726",
        "tile_begin": 7712,
        "subtype": "C",
        "motif": [
            "ETS",
            "SP",
            "CREB/ATF"
        ],
        "motif_beg": [
            88,
            100,
            120
        ],
        "motif_end": [
            96,
            110,
            129
        ]
    },
    {
        "lanl_id": "C.MW.17.1_1241_5.MT781928:7712",
        "genbank": "MT781928",
        "tile_begin": 7712,
        "subtype": "C",
        "motif": [
            "other",
            "other",
            "other",
            "ETS",
            "SP",
            "other",
            "CREB/ATF"
        ],
        "motif_beg": [
            37,
            63,
            79,
            88,
            100,
            116,
            120
        ],
        "motif_end": [
            51,
            77,
            96,
            96,
            110,
            128,
            129
        ]
    },
    {
        "lanl_id": "C.MW.17.1_1276_5.MT781941:7712",
        "genbank": "MT781941",
        "tile_begin": 7712,
        "subtype": "C",
        "motif": [
            "ETS",
            "ETS",
            "SP",
            "other",
            "CREB/ATF"
        ],
        "motif_beg": [
            43,
            88,
            100,
            111,
            120
        ],
        "motif_end": [
            51,
            96,
            110,
            117,
            129
        ]
    },
    {
        "lanl_id": "C.MW.17.1_1299_9.MT781947:7712",
        "genbank": "MT781947",
        "tile_begin": 7712,
        "subtype": "C",
        "motif": [
            "ETS",
            "SP",
            "CREB/ATF"
        ],
        "motif_beg": [
            88,
            100,
            120
        ],
        "motif_end": [
            96,
            110,
            129
        ]
    },
    {
        "lanl_id": "C.MW.93.93MW_965.AY713413:7712",
        "genbank": "AY713413",
        "tile_begin": 7712,
        "subtype": "C",
        "motif": [
            "ETS",
            "SP"
        ],
        "motif_beg": [
            88,
            100
        ],
        "motif_end": [
            96,
            110
        ]
    },
    {
        "lanl_id": "C.MZ.17.S01.OK649265:7712",
        "genbank": "OK649265",
        "tile_begin": 7712,
        "subtype": "C",
        "motif": [
            "ETS"
        ],
        "motif_beg": [
            88
        ],
        "motif_end": [
            96
        ]
    },
    {
        "lanl_id": "C.MZ.17.S18.OK649282:7712",
        "genbank": "OK649282",
        "tile_begin": 7712,
        "subtype": "C",
        "motif": [
            "ETS",
            "CREB/ATF",
            "CREB/ATF",
            "CREB/ATF"
        ],
        "motif_beg": [
            88,
            105,
            114,
            121
        ],
        "motif_end": [
            96,
            114,
            123,
            130
        ]
    },
    {
        "lanl_id": "C.SE.06.013ET.MF373134:7712",
        "genbank": "MF373134",
        "tile_begin": 7712,
        "subtype": "C",
        "motif": [],
        "motif_beg": [],
        "motif_end": []
    },
    {
        "lanl_id": "C.MZ.17.S21.OK649285:7712",
        "genbank": "OK649285",
        "tile_begin": 7712,
        "subtype": "C",
        "motif": [
            "ETS",
            "CREB/ATF"
        ],
        "motif_beg": [
            88,
            120
        ],
        "motif_end": [
            96,
            129
        ]
    },
    {
        "lanl_id": "C.MZ.18.S04.OK649268:7712",
        "genbank": "OK649268",
        "tile_begin": 7712,
        "subtype": "C",
        "motif": [],
        "motif_beg": [],
        "motif_end": []
    },
    {
        "lanl_id": "C.NG.10.10NG020523.KX389612:7712",
        "genbank": "KX389612",
        "tile_begin": 7712,
        "subtype": "C",
        "motif": [
            "ETS",
            "SP",
            "CREB/ATF"
        ],
        "motif_beg": [
            90,
            102,
            116
        ],
        "motif_end": [
            98,
            112,
            125
        ]
    },
    {
        "lanl_id": "C.NP.00.11NP115.KU341731:7712",
        "genbank": "KU341731",
        "tile_begin": 7712,
        "subtype": "C",
        "motif": [
            "ETS",
            "CREB/ATF",
            "CREB/ATF"
        ],
        "motif_beg": [
            88,
            106,
            120
        ],
        "motif_end": [
            96,
            115,
            129
        ]
    },
    {
        "lanl_id": "C.NP.07.11NP091.KU341730:7712",
        "genbank": "KU341730",
        "tile_begin": 7712,
        "subtype": "C",
        "motif": [
            "ETS",
            "SP",
            "CREB/ATF",
            "CREB/ATF"
        ],
        "motif_beg": [
            88,
            100,
            114,
            121
        ],
        "motif_end": [
            96,
            110,
            123,
            130
        ]
    },
    {
        "lanl_id": "C.NP.08.11NP004.KU341722:7712",
        "genbank": "KU341722",
        "tile_begin": 7712,
        "subtype": "C",
        "motif": [
            "ETS",
            "SP",
            "CREB/ATF"
        ],
        "motif_beg": [
            88,
            100,
            120
        ],
        "motif_end": [
            96,
            110,
            129
        ]
    },
    {
        "lanl_id": "C.NP.08.11NP084.KU341728:7712",
        "genbank": "KU341728",
        "tile_begin": 7712,
        "subtype": "C",
        "motif": [],
        "motif_beg": [],
        "motif_end": []
    },
    {
        "lanl_id": "C.MZ.18.S02.OK649266:7712",
        "genbank": "OK649266",
        "tile_begin": 7712,
        "subtype": "C",
        "motif": [],
        "motif_beg": [],
        "motif_end": []
    },
    {
        "lanl_id": "C.TZ.12.30389v11_04.OM825589:7712",
        "genbank": "OM825589",
        "tile_begin": 7712,
        "subtype": "C",
        "motif": [
            "ETS"
        ],
        "motif_beg": [
            88
        ],
        "motif_end": [
            96
        ]
    },
    {
        "lanl_id": "C.SE.06.014ET.MF373135:7712",
        "genbank": "MF373135",
        "tile_begin": 7712,
        "subtype": "C",
        "motif": [],
        "motif_beg": [],
        "motif_end": []
    },
    {
        "lanl_id": "C.SE.06.017BI.MF373137:7712",
        "genbank": "MF373137",
        "tile_begin": 7712,
        "subtype": "C",
        "motif": [],
        "motif_beg": [],
        "motif_end": []
    },
    {
        "lanl_id": "C.SE.13.085BI.MF373187:7712",
        "genbank": "MF373187",
        "tile_begin": 7712,
        "subtype": "C",
        "motif": [
            "CREB/ATF"
        ],
        "motif_beg": [
            120
        ],
        "motif_end": [
            129
        ]
    },
    {
        "lanl_id": "C.SE.12.076SO.MF373179:7712",
        "genbank": "MF373179",
        "tile_begin": 7712,
        "subtype": "C",
        "motif": [
            "ETS"
        ],
        "motif_beg": [
            87
        ],
        "motif_end": [
            95
        ]
    },
    {
        "lanl_id": "C.SE.12.075ZA.MF373178:7712",
        "genbank": "MF373178",
        "tile_begin": 7712,
        "subtype": "C",
        "motif": [
            "ETS",
            "SP",
            "CREB/ATF"
        ],
        "motif_beg": [
            88,
            100,
            120
        ],
        "motif_end": [
            96,
            110,
            129
        ]
    },
    {
        "lanl_id": "C.SE.12.074SE.MF373177:7712",
        "genbank": "MF373177",
        "tile_begin": 7712,
        "subtype": "C",
        "motif": [],
        "motif_beg": [],
        "motif_end": []
    },
    {
        "lanl_id": "C.SE.12.073NP.MF373176:7712",
        "genbank": "MF373176",
        "tile_begin": 7712,
        "subtype": "C",
        "motif": [
            "CREB/ATF"
        ],
        "motif_beg": [
            120
        ],
        "motif_end": [
            129
        ]
    },
    {
        "lanl_id": "C.SE.12.072SO.MF373175:7712",
        "genbank": "MF373175",
        "tile_begin": 7712,
        "subtype": "C",
        "motif": [],
        "motif_beg": [],
        "motif_end": []
    },
    {
        "lanl_id": "C.SE.12.068SE.MF373171:7712",
        "genbank": "MF373171",
        "tile_begin": 7712,
        "subtype": "C",
        "motif": [],
        "motif_beg": [],
        "motif_end": []
    },
    {
        "lanl_id": "C.SE.12.067SE.MF373170:7712",
        "genbank": "MF373170",
        "tile_begin": 7712,
        "subtype": "C",
        "motif": [],
        "motif_beg": [],
        "motif_end": []
    },
    {
        "lanl_id": "C.SE.12.066SE.MF373169:7712",
        "genbank": "MF373169",
        "tile_begin": 7712,
        "subtype": "C",
        "motif": [],
        "motif_beg": [],
        "motif_end": []
    },
    {
        "lanl_id": "C.SE.11.063BI.MF373166:7712",
        "genbank": "MF373166",
        "tile_begin": 7712,
        "subtype": "C",
        "motif": [],
        "motif_beg": [],
        "motif_end": []
    },
    {
        "lanl_id": "C.SE.11.062ZA.MF373165:7712",
        "genbank": "MF373165",
        "tile_begin": 7712,
        "subtype": "C",
        "motif": [],
        "motif_beg": [],
        "motif_end": []
    },
    {
        "lanl_id": "C.SE.11.061SO.MF373164:7712",
        "genbank": "MF373164",
        "tile_begin": 7712,
        "subtype": "C",
        "motif": [
            "ETS",
            "CREB/ATF"
        ],
        "motif_beg": [
            88,
            114
        ],
        "motif_end": [
            96,
            123
        ]
    },
    {
        "lanl_id": "C.SE.11.056IT.MF373159:7712",
        "genbank": "MF373159",
        "tile_begin": 7712,
        "subtype": "C",
        "motif": [
            "ETS"
        ],
        "motif_beg": [
            87
        ],
        "motif_end": [
            95
        ]
    },
    {
        "lanl_id": "C.SE.11.055ER.MF373158:7712",
        "genbank": "MF373158",
        "tile_begin": 7712,
        "subtype": "C",
        "motif": [],
        "motif_beg": [],
        "motif_end": []
    },
    {
        "lanl_id": "C.SE.11.054ET.MF373157:7712",
        "genbank": "MF373157",
        "tile_begin": 7712,
        "subtype": "C",
        "motif": [],
        "motif_beg": [],
        "motif_end": []
    },
    {
        "lanl_id": "C.SE.11.053SE.MF373156:7712",
        "genbank": "MF373156",
        "tile_begin": 7712,
        "subtype": "C",
        "motif": [],
        "motif_beg": [],
        "motif_end": []
    },
    {
        "lanl_id": "C.SE.10.SE600412.KP411837:7712",
        "genbank": "KP411837",
        "tile_begin": 7712,
        "subtype": "C",
        "motif": [
            "ETS",
            "SP",
            "CREB/ATF"
        ],
        "motif_beg": [
            88,
            100,
            120
        ],
        "motif_end": [
            96,
            110,
            129
        ]
    },
    {
        "lanl_id": "C.SE.06.018SE.MF373138:7712",
        "genbank": "MF373138",
        "tile_begin": 7712,
        "subtype": "C",
        "motif": [
            "ETS",
            "CREB/ATF"
        ],
        "motif_beg": [
            87,
            105
        ],
        "motif_end": [
            95,
            114
        ]
    },
    {
        "lanl_id": "C.SE.06.019KE.MF373139:7712",
        "genbank": "MF373139",
        "tile_begin": 7712,
        "subtype": "C",
        "motif": [],
        "motif_beg": [],
        "motif_end": []
    },
    {
        "lanl_id": "C.SE.06.SE600516.KP411839:7712",
        "genbank": "KP411839",
        "tile_begin": 7712,
        "subtype": "C",
        "motif": [],
        "motif_beg": [],
        "motif_end": []
    },
    {
        "lanl_id": "C.SE.07.SE600108.KP411830:7712",
        "genbank": "KP411830",
        "tile_begin": 7712,
        "subtype": "C",
        "motif": [],
        "motif_beg": [],
        "motif_end": []
    },
    {
        "lanl_id": "C.SE.07.SE600119.KP411831:7712",
        "genbank": "KP411831",
        "tile_begin": 7712,
        "subtype": "C",
        "motif": [],
        "motif_beg": [],
        "motif_end": []
    },
    {
        "lanl_id": "C.SE.07.SE600122.KP411832:7712",
        "genbank": "KP411832",
        "tile_begin": 7712,
        "subtype": "C",
        "motif": [],
        "motif_beg": [],
        "motif_end": []
    },
    {
        "lanl_id": "C.SE.06.016SE.MF373136:7712",
        "genbank": "MF373136",
        "tile_begin": 7712,
        "subtype": "C",
        "motif": [
            "ETS",
            "SP",
            "CREB/ATF",
            "CREB/ATF"
        ],
        "motif_beg": [
            88,
            100,
            114,
            121
        ],
        "motif_end": [
            96,
            110,
            123,
            130
        ]
    },
    {
        "lanl_id": "C.SE.08.SE600210.KP411833:7712",
        "genbank": "KP411833",
        "tile_begin": 7712,
        "subtype": "C",
        "motif": [
            "ETS"
        ],
        "motif_beg": [
            88
        ],
        "motif_end": [
            96
        ]
    },
    {
        "lanl_id": "C.SE.09.031ER.MF373145:7712",
        "genbank": "MF373145",
        "tile_begin": 7712,
        "subtype": "C",
        "motif": [],
        "motif_beg": [],
        "motif_end": []
    },
    {
        "lanl_id": "C.SE.09.033ET.MF373146:7712",
        "genbank": "MF373146",
        "tile_begin": 7712,
        "subtype": "C",
        "motif": [],
        "motif_beg": [],
        "motif_end": []
    },
    {
        "lanl_id": "C.SE.09.035ZA.MF373148:7712",
        "genbank": "MF373148",
        "tile_begin": 7712,
        "subtype": "C",
        "motif": [],
        "motif_beg": [],
        "motif_end": []
    },
    {
        "lanl_id": "C.SE.09.SE600314.KP411836:7712",
        "genbank": "KP411836",
        "tile_begin": 7712,
        "subtype": "C",
        "motif": [
            "ETS",
            "SP",
            "CREB/ATF"
        ],
        "motif_beg": [
            88,
            100,
            120
        ],
        "motif_end": [
            96,
            110,
            129
        ]
    },
    {
        "lanl_id": "C.SE.10.041SE.MF373152:7712",
        "genbank": "MF373152",
        "tile_begin": 7712,
        "subtype": "C",
        "motif": [],
        "motif_beg": [],
        "motif_end": []
    },
    {
        "lanl_id": "C.SE.10.043SE.MF373154:7712",
        "genbank": "MF373154",
        "tile_begin": 7712,
        "subtype": "C",
        "motif": [
            "ETS",
            "CREB/ATF"
        ],
        "motif_beg": [
            88,
            106
        ],
        "motif_end": [
            96,
            115
        ]
    },
    {
        "lanl_id": "C.SE.08.SE600213.KP411834:7712",
        "genbank": "KP411834",
        "tile_begin": 7712,
        "subtype": "C",
        "motif": [
            "ETS",
            "CREB/ATF",
            "CREB/ATF"
        ],
        "motif_beg": [
            87,
            105,
            119
        ],
        "motif_end": [
            95,
            114,
            128
        ]
    },
    {
        "lanl_id": "C.MW.17.1_1233_1.MT781922:7712",
        "genbank": "MT781922",
        "tile_begin": 7712,
        "subtype": "C",
        "motif": [],
        "motif_beg": [],
        "motif_end": []
    },
    {
        "lanl_id": "C.TZ.12.30418v01_02.OM825597:7712",
        "genbank": "OM825597",
        "tile_begin": 7712,
        "subtype": "C",
        "motif": [],
        "motif_beg": [],
        "motif_end": []
    },
    {
        "lanl_id": "C.TZ.97.97TZ04.AF361874:7712",
        "genbank": "AF361874",
        "tile_begin": 7712,
        "subtype": "C",
        "motif": [
            "ETS"
        ],
        "motif_beg": [
            88
        ],
        "motif_end": [
            96
        ]
    },
    {
        "lanl_id": "C.ZA.03.03ZAPS131MB1.DQ396380:7712",
        "genbank": "DQ396380",
        "tile_begin": 7712,
        "subtype": "C",
        "motif": [
            "ETS"
        ],
        "motif_beg": [
            88
        ],
        "motif_end": [
            96
        ]
    },
    {
        "lanl_id": "C.ZA.03.03ZAPS130MB1.DQ275658:7712",
        "genbank": "DQ275658",
        "tile_begin": 7712,
        "subtype": "C",
        "motif": [
            "ETS",
            "SP",
            "CREB/ATF"
        ],
        "motif_beg": [
            88,
            100,
            120
        ],
        "motif_end": [
            96,
            110,
            129
        ]
    },
    {
        "lanl_id": "C.ZA.03.03ZAPS128MB1.DQ275643:7712",
        "genbank": "DQ275643",
        "tile_begin": 7712,
        "subtype": "C",
        "motif": [],
        "motif_beg": [],
        "motif_end": []
    },
    {
        "lanl_id": "C.ZA.03.03ZAPS126MB1.DQ275657:7712",
        "genbank": "DQ275657",
        "tile_begin": 7712,
        "subtype": "C",
        "motif": [
            "ETS"
        ],
        "motif_beg": [
            88
        ],
        "motif_end": [
            96
        ]
    },
    {
        "lanl_id": "C.ZA.03.03ZAPS125MB1.DQ396390:7712",
        "genbank": "DQ396390",
        "tile_begin": 7712,
        "subtype": "C",
        "motif": [
            "CREB/ATF"
        ],
        "motif_beg": [
            120
        ],
        "motif_end": [
            129
        ]
    },
    {
        "lanl_id": "C.ZA.03.03ZAPS124MB1.DQ369976:7712",
        "genbank": "DQ369976",
        "tile_begin": 7712,
        "subtype": "C",
        "motif": [
            "ETS",
            "SP",
            "CREB/ATF",
            "CREB/ATF"
        ],
        "motif_beg": [
            88,
            100,
            114,
            121
        ],
        "motif_end": [
            96,
            110,
            123,
            130
        ]
    },
    {
        "lanl_id": "C.ZA.03.03ZAPS123MB1.DQ396369:7712",
        "genbank": "DQ396369",
        "tile_begin": 7712,
        "subtype": "C",
        "motif": [],
        "motif_beg": [],
        "motif_end": []
    },
    {
        "lanl_id": "C.ZA.03.03ZAPS122MB1.DQ396370:7712",
        "genbank": "DQ396370",
        "tile_begin": 7712,
        "subtype": "C",
        "motif": [
            "ETS",
            "SP",
            "CREB/ATF"
        ],
        "motif_beg": [
            88,
            100,
            121
        ],
        "motif_end": [
            96,
            110,
            130
        ]
    },
    {
        "lanl_id": "C.ZA.03.03ZAPS118MB1.DQ396368:7712",
        "genbank": "DQ396368",
        "tile_begin": 7712,
        "subtype": "C",
        "motif": [
            "ETS",
            "SP",
            "CREB/ATF"
        ],
        "motif_beg": [
            88,
            100,
            120
        ],
        "motif_end": [
            96,
            110,
            129
        ]
    },
    {
        "lanl_id": "C.ZA.03.03ZAPS116MB1.DQ445635:7712",
        "genbank": "DQ445635",
        "tile_begin": 7712,
        "subtype": "C",
        "motif": [],
        "motif_beg": [],
        "motif_end": []
    },
    {
        "lanl_id": "C.ZA.03.03ZAPS113MB2.DQ396365:7712",
        "genbank": "DQ396365",
        "tile_begin": 7712,
        "subtype": "C",
        "motif": [],
        "motif_beg": [],
        "motif_end": []
    },
    {
        "lanl_id": "C.ZA.03.03ZAPS112MB2.DQ396386:7712",
        "genbank": "DQ396386",
        "tile_begin": 7712,
        "subtype": "C",
        "motif": [],
        "motif_beg": [],
        "motif_end": []
    },
    {
        "lanl_id": "C.ZA.03.03ZAPS108MB1.DQ396378:7712",
        "genbank": "DQ396378",
        "tile_begin": 7712,
        "subtype": "C",
        "motif": [
            "ETS",
            "SP",
            "CREB/ATF"
        ],
        "motif_beg": [
            88,
            100,
            120
        ],
        "motif_end": [
            96,
            110,
            129
        ]
    },
    {
        "lanl_id": "C.ZA.03.03ZAPS105MB2.DQ445632:7712",
        "genbank": "DQ445632",
        "tile_begin": 7712,
        "subtype": "C",
        "motif": [],
        "motif_beg": [],
        "motif_end": []
    },
    {
        "lanl_id": "C.ZA.03.03ZAPS133MB1.DQ275646:7712",
        "genbank": "DQ275646",
        "tile_begin": 7712,
        "subtype": "C",
        "motif": [
            "SP"
        ],
        "motif_beg": [
            102
        ],
        "motif_end": [
            112
        ]
    },
    {
        "lanl_id": "C.ZA.03.03ZAPS104MB1.DQ369990:7712",
        "genbank": "DQ369990",
        "tile_begin": 7712,
        "subtype": "C",
        "motif": [],
        "motif_beg": [],
        "motif_end": []
    },
    {
        "lanl_id": "C.ZA.03.03ZAPS099MB1.DQ275655:7712",
        "genbank": "DQ275655",
        "tile_begin": 7712,
        "subtype": "C",
        "motif": [
            "ETS",
            "CREB/ATF",
            "CREB/ATF"
        ],
        "motif_beg": [
            88,
            106,
            121
        ],
        "motif_end": [
            96,
            115,
            130
        ]
    },
    {
        "lanl_id": "C.ZA.03.03ZAPS097MB1.DQ351230:7712",
        "genbank": "DQ351230",
        "tile_begin": 7712,
        "subtype": "C",
        "motif": [],
        "motif_beg": [],
        "motif_end": []
    },
    {
        "lanl_id": "C.ZA.03.03ZAPS095MB1.DQ275652:7712",
        "genbank": "DQ275652",
        "tile_begin": 7712,
        "subtype": "C",
        "motif": [],
        "motif_beg": [],
        "motif_end": []
    },
    {
        "lanl_id": "C.ZA.03.03ZAPS094MB1.DQ396377:7712",
        "genbank": "DQ396377",
        "tile_begin": 7712,
        "subtype": "C",
        "motif": [
            "ETS",
            "SP",
            "CREB/ATF"
        ],
        "motif_beg": [
            88,
            100,
            114
        ],
        "motif_end": [
            96,
            110,
            123
        ]
    },
    {
        "lanl_id": "C.ZA.03.03ZAPS091MB1.DQ275645:7712",
        "genbank": "DQ275645",
        "tile_begin": 7712,
        "subtype": "C",
        "motif": [
            "ETS",
            "SP",
            "CREB/ATF"
        ],
        "motif_beg": [
            88,
            100,
            120
        ],
        "motif_end": [
            96,
            110,
            129
        ]
    },
    {
        "lanl_id": "C.ZA.03.03ZAPS089MB1.DQ351216:7712",
        "genbank": "DQ351216",
        "tile_begin": 7712,
        "subtype": "C",
        "motif": [],
        "motif_beg": [],
        "motif_end": []
    },
    {
        "lanl_id": "C.ZA.03.03ZAPS088MB1.DQ275651:7712",
        "genbank": "DQ275651",
        "tile_begin": 7712,
        "subtype": "C",
        "motif": [
            "ETS",
            "SP",
            "CREB/ATF"
        ],
        "motif_beg": [
            88,
            100,
            120
        ],
        "motif_end": [
            96,
            110,
            129
        ]
    },
    {
        "lanl_id": "C.ZA.03.03ZAPS086MB1.DQ275654:7712",
        "genbank": "DQ275654",
        "tile_begin": 7712,
        "subtype": "C",
        "motif": [
            "ETS",
            "SP",
            "CREB/ATF"
        ],
        "motif_beg": [
            88,
            100,
            120
        ],
        "motif_end": [
            96,
            110,
            129
        ]
    },
    {
        "lanl_id": "C.ZA.03.03ZAPS083MB1.DQ351229:7712",
        "genbank": "DQ351229",
        "tile_begin": 7712,
        "subtype": "C",
        "motif": [],
        "motif_beg": [],
        "motif_end": []
    },
    {
        "lanl_id": "C.ZA.03.03ZAPS081MB1.DQ351219:7712",
        "genbank": "DQ351219",
        "tile_begin": 7712,
        "subtype": "C",
        "motif": [],
        "motif_beg": [],
        "motif_end": []
    },
    {
        "lanl_id": "C.ZA.03.03ZAPS077B1.DQ093591:7712",
        "genbank": "DQ093591",
        "tile_begin": 7712,
        "subtype": "C",
        "motif": [],
        "motif_beg": [],
        "motif_end": []
    },
    {
        "lanl_id": "C.ZA.03.03ZAPS074MB2.DQ351228:7712",
        "genbank": "DQ351228",
        "tile_begin": 7712,
        "subtype": "C",
        "motif": [
            "ETS",
            "SP",
            "CREB/ATF"
        ],
        "motif_beg": [
            88,
            100,
            120
        ],
        "motif_end": [
            96,
            110,
            129
        ]
    },
    {
        "lanl_id": "C.ZA.03.03ZAPS073MB1.DQ275649:7712",
        "genbank": "DQ275649",
        "tile_begin": 7712,
        "subtype": "C",
        "motif": [
            "ETS"
        ],
        "motif_beg": [
            90
        ],
        "motif_end": [
            98
        ]
    },
    {
        "lanl_id": "C.ZA.03.03ZAPS071MB1.DQ396376:7712",
        "genbank": "DQ396376",
        "tile_begin": 7712,
        "subtype": "C",
        "motif": [],
        "motif_beg": [],
        "motif_end": []
    },
    {
        "lanl_id": "C.ZA.03.03ZAPS103MB2.DQ275656:7712",
        "genbank": "DQ275656",
        "tile_begin": 7712,
        "subtype": "C",
        "motif": [],
        "motif_beg": [],
        "motif_end": []
    },
    {
        "lanl_id": "C.ZA.03.03ZAPS136MB1.DQ351231:7712",
        "genbank": "DQ351231",
        "tile_begin": 7712,
        "subtype": "C",
        "motif": [],
        "motif_beg": [],
        "motif_end": []
    },
    {
        "lanl_id": "C.ZA.03.03ZAPS140MB1.DQ369981:7712",
        "genbank": "DQ369981",
        "tile_begin": 7712,
        "subtype": "C",
        "motif": [],
        "motif_beg": [],
        "motif_end": []
    },
    {
        "lanl_id": "C.ZA.03.03ZAPS143MB1.DQ396391:7712",
        "genbank": "DQ396391",
        "tile_begin": 7712,
        "subtype": "C",
        "motif": [
            "ETS",
            "CREB/ATF"
        ],
        "motif_beg": [
            88,
            106
        ],
        "motif_end": [
            96,
            115
        ]
    },
    {
        "lanl_id": "C.ZA.03.03ZASK107B1.DQ056410:7712",
        "genbank": "DQ056410",
        "tile_begin": 7712,
        "subtype": "C",
        "motif": [
            "ETS",
            "SP",
            "CREB/ATF"
        ],
        "motif_beg": [
            88,
            100,
            120
        ],
        "motif_end": [
            96,
            110,
            129
        ]
    },
    {
        "lanl_id": "C.ZA.03.03ZASK104B1.DQ396395:7712",
        "genbank": "DQ396395",
        "tile_begin": 7712,
        "subtype": "C",
        "motif": [
            "ETS",
            "SP",
            "CREB/ATF"
        ],
        "motif_beg": [
            88,
            100,
            120
        ],
        "motif_end": [
            96,
            110,
            129
        ]
    },
    {
        "lanl_id": "C.ZA.03.03ZASK103B1.DQ164106:7712",
        "genbank": "DQ164106",
        "tile_begin": 7712,
        "subtype": "C",
        "motif": [
            "ETS"
        ],
        "motif_beg": [
            88
        ],
        "motif_end": [
            96
        ]
    },
    {
        "lanl_id": "C.ZA.03.03ZASK098B1.AY878061:7712",
        "genbank": "AY878061",
        "tile_begin": 7712,
        "subtype": "C",
        "motif": [],
        "motif_beg": [],
        "motif_end": []
    },
    {
        "lanl_id": "C.ZA.03.03ZASK097B1.AY878060:7712",
        "genbank": "AY878060",
        "tile_begin": 7712,
        "subtype": "C",
        "motif": [],
        "motif_beg": [],
        "motif_end": []
    },
    {
        "lanl_id": "C.ZA.03.03ZASK094B1.AY878070:7712",
        "genbank": "AY878070",
        "tile_begin": 7712,
        "subtype": "C",
        "motif": [
            "CREB/ATF"
        ],
        "motif_beg": [
            120
        ],
        "motif_end": [
            129
        ]
    },
    {
        "lanl_id": "C.ZA.03.03ZASK092B1.AY878057:7712",
        "genbank": "AY878057",
        "tile_begin": 7712,
        "subtype": "C",
        "motif": [],
        "motif_beg": [],
        "motif_end": []
    },
    {
        "lanl_id": "C.ZA.03.03ZASK084B1.AY901981:7712",
        "genbank": "AY901981",
        "tile_begin": 7712,
        "subtype": "C",
        "motif": [],
        "motif_beg": [],
        "motif_end": []
    },
    {
        "lanl_id": "C.ZA.03.03ZASK078B1.AY901971:7712",
        "genbank": "AY901971",
        "tile_begin": 7712,
        "subtype": "C",
        "motif": [],
        "motif_beg": [],
        "motif_end": []
    },
    {
        "lanl_id": "C.ZA.03.03ZASK076B1.AY901975:7712",
        "genbank": "AY901975",
        "tile_begin": 7712,
        "subtype": "C",
        "motif": [
            "ETS",
            "SP",
            "CREB/ATF",
            "CREB/ATF"
        ],
        "motif_beg": [
            88,
            100,
            105,
            120
        ],
        "motif_end": [
            96,
            110,
            114,
            129
        ]
    },
    {
        "lanl_id": "C.ZA.03.03ZASK073B1.AY901970:7712",
        "genbank": "AY901970",
        "tile_begin": 7712,
        "subtype": "C",
        "motif": [
            "ETS",
            "CREB/ATF"
        ],
        "motif_beg": [
            85,
            117
        ],
        "motif_end": [
            93,
            126
        ]
    },
    {
        "lanl_id": "C.ZA.03.03ZASK072B1.DQ093593:7712",
        "genbank": "DQ093593",
        "tile_begin": 7712,
        "subtype": "C",
        "motif": [
            "ETS",
            "SP",
            "CREB/ATF"
        ],
        "motif_beg": [
            88,
            100,
            120
        ],
        "motif_end": [
            96,
            110,
            129
        ]
    },
    {
        "lanl_id": "C.ZA.03.03ZASK067B1.DQ275642:7712",
        "genbank": "DQ275642",
        "tile_begin": 7712,
        "subtype": "C",
        "motif": [],
        "motif_beg": [],
        "motif_end": []
    },
    {
        "lanl_id": "C.ZA.03.03ZASK066B1.AY901969:7712",
        "genbank": "AY901969",
        "tile_begin": 7712,
        "subtype": "C",
        "motif": [
            "ETS"
        ],
        "motif_beg": [
            88
        ],
        "motif_end": [
            96
        ]
    },
    {
        "lanl_id": "C.ZA.03.03ZASK061B1.AY901968:7712",
        "genbank": "AY901968",
        "tile_begin": 7712,
        "subtype": "C",
        "motif": [
            "ETS",
            "SP",
            "CREB/ATF"
        ],
        "motif_beg": [
            88,
            100,
            120
        ],
        "motif_end": [
            96,
            110,
            129
        ]
    },
    {
        "lanl_id": "C.ZA.03.03ZASK058B2.AY901967:7712",
        "genbank": "AY901967",
        "tile_begin": 7712,
        "subtype": "C",
        "motif": [],
        "motif_beg": [],
        "motif_end": []
    },
    {
        "lanl_id": "C.ZA.03.03ZASK039B2.AY878068:7712",
        "genbank": "AY878068",
        "tile_begin": 7712,
        "subtype": "C",
        "motif": [
            "ETS",
            "SP",
            "CREB/ATF"
        ],
        "motif_beg": [
            88,
            100,
            120
        ],
        "motif_end": [
            96,
            110,
            129
        ]
    },
    {
        "lanl_id": "C.ZA.03.03ZAPS151MB1.DQ396392:7712",
        "genbank": "DQ396392",
        "tile_begin": 7712,
        "subtype": "C",
        "motif": [],
        "motif_beg": [],
        "motif_end": []
    },
    {
        "lanl_id": "C.ZA.03.03ZAPS152MB1.DQ396399:7712",
        "genbank": "DQ396399",
        "tile_begin": 7712,
        "subtype": "C",
        "motif": [
            "ETS",
            "CREB/ATF",
            "CREB/ATF"
        ],
        "motif_beg": [
            87,
            104,
            119
        ],
        "motif_end": [
            95,
            113,
            128
        ]
    },
    {
        "lanl_id": "C.ZA.03.03ZAPS155MB1.DQ396371:7712",
        "genbank": "DQ396371",
        "tile_begin": 7712,
        "subtype": "C",
        "motif": [
            "ETS"
        ],
        "motif_beg": [
            88
        ],
        "motif_end": [
            96
        ]
    },
    {
        "lanl_id": "C.ZA.03.03ZASK005B2.DQ011175:7712",
        "genbank": "DQ011175",
        "tile_begin": 7712,
        "subtype": "C",
        "motif": [],
        "motif_beg": [],
        "motif_end": []
    },
    {
        "lanl_id": "C.ZA.03.03ZASK006B2.AY878056:7712",
        "genbank": "AY878056",
        "tile_begin": 7712,
        "subtype": "C",
        "motif": [
            "ETS",
            "SP",
            "CREB/ATF",
            "CREB/ATF"
        ],
        "motif_beg": [
            88,
            100,
            106,
            120
        ],
        "motif_end": [
            96,
            110,
            115,
            129
        ]
    },
    {
        "lanl_id": "C.ZA.03.03ZASK010B2.DQ164104:7712",
        "genbank": "DQ164104",
        "tile_begin": 7712,
        "subtype": "C",
        "motif": [
            "ETS",
            "SP",
            "CREB/ATF",
            "CREB/ATF"
        ],
        "motif_beg": [
            88,
            100,
            120,
            154
        ],
        "motif_end": [
            96,
            110,
            129,
            163
        ]
    },
    {
        "lanl_id": "C.ZA.03.03ZAPS067MB2.DQ396389:7712",
        "genbank": "DQ396389",
        "tile_begin": 7712,
        "subtype": "C",
        "motif": [
            "ETS"
        ],
        "motif_beg": [
            88
        ],
        "motif_end": [
            96
        ]
    },
    {
        "lanl_id": "C.ZA.03.03ZASK011B2.AY901965:7712",
        "genbank": "AY901965",
        "tile_begin": 7712,
        "subtype": "C",
        "motif": [
            "ETS",
            "SP",
            "CREB/ATF"
        ],
        "motif_beg": [
            88,
            100,
            120
        ],
        "motif_end": [
            96,
            110,
            129
        ]
    },
    {
        "lanl_id": "C.ZA.03.03ZASK016MB2.DQ351233:7712",
        "genbank": "DQ351233",
        "tile_begin": 7712,
        "subtype": "C",
        "motif": [],
        "motif_beg": [],
        "motif_end": []
    },
    {
        "lanl_id": "C.ZA.03.03ZASK019B2.AY878063:7712",
        "genbank": "AY878063",
        "tile_begin": 7712,
        "subtype": "C",
        "motif": [
            "SP",
            "ETS",
            "SP",
            "CREB/ATF"
        ],
        "motif_beg": [
            48,
            88,
            100,
            121
        ],
        "motif_end": [
            58,
            96,
            110,
            130
        ]
    },
    {
        "lanl_id": "C.ZA.03.03ZASK020B2.AY878064:7712",
        "genbank": "AY878064",
        "tile_begin": 7712,
        "subtype": "C",
        "motif": [],
        "motif_beg": [],
        "motif_end": []
    },
    {
        "lanl_id": "C.ZA.03.03ZASK026B2.DQ011165:7712",
        "genbank": "DQ011165",
        "tile_begin": 7712,
        "subtype": "C",
        "motif": [],
        "motif_beg": [],
        "motif_end": []
    },
    {
        "lanl_id": "C.ZA.03.03ZASK034B1.AY878065:7712",
        "genbank": "AY878065",
        "tile_begin": 7712,
        "subtype": "C",
        "motif": [],
        "motif_beg": [],
        "motif_end": []
    },
    {
        "lanl_id": "C.ZA.03.03ZASK036B1.AY901966:7712",
        "genbank": "AY901966",
        "tile_begin": 7712,
        "subtype": "C",
        "motif": [
            "CREB/ATF",
            "CREB/ATF",
            "other"
        ],
        "motif_beg": [
            114,
            115,
            137
        ],
        "motif_end": [
            123,
            124,
            146
        ]
    },
    {
        "lanl_id": "C.ZA.03.03ZASK013B2.DQ275660:7712",
        "genbank": "DQ275660",
        "tile_begin": 7712,
        "subtype": "C",
        "motif": [
            "ETS"
        ],
        "motif_beg": [
            88
        ],
        "motif_end": [
            96
        ]
    },
    {
        "lanl_id": "C.ZA.03.03ZAPS066MB2.DQ396375:7712",
        "genbank": "DQ396375",
        "tile_begin": 7712,
        "subtype": "C",
        "motif": [
            "ETS",
            "SP",
            "CREB/ATF"
        ],
        "motif_beg": [
            88,
            100,
            120
        ],
        "motif_end": [
            96,
            110,
            129
        ]
    },
    {
        "lanl_id": "C.ZA.03.03ZAPS063MB1.DQ396388:7712",
        "genbank": "DQ396388",
        "tile_begin": 7712,
        "subtype": "C",
        "motif": [
            "ETS",
            "CREB/ATF",
            "CREB/ATF"
        ],
        "motif_beg": [
            87,
            105,
            119
        ],
        "motif_end": [
            95,
            114,
            128
        ]
    },
    {
        "lanl_id": "C.ZA.03.03ZAPS057MB2.DQ369989:7712",
        "genbank": "DQ369989",
        "tile_begin": 7712,
        "subtype": "C",
        "motif": [
            "ETS",
            "SP"
        ],
        "motif_beg": [
            88,
            100
        ],
        "motif_end": [
            96,
            110
        ]
    },
    {
        "lanl_id": "C.ZA.00.1228MB.AY463222:7712",
        "genbank": "AY463222",
        "tile_begin": 7712,
        "subtype": "C",
        "motif": [],
        "motif_beg": [],
        "motif_end": []
    },
    {
        "lanl_id": "C.ZA.00.1225MB.AY463227:7712",
        "genbank": "AY463227",
        "tile_begin": 7712,
        "subtype": "C",
        "motif": [
            "other",
            "ETS",
            "SP",
            "CREB/ATF"
        ],
        "motif_beg": [
            61,
            88,
            100,
            121
        ],
        "motif_end": [
            70,
            96,
            110,
            130
        ]
    },
    {
        "lanl_id": "C.ZA.00.1217MB.AY463226:7712",
        "genbank": "AY463226",
        "tile_begin": 7712,
        "subtype": "C",
        "motif": [
            "ETS"
        ],
        "motif_beg": [
            88
        ],
        "motif_end": [
            96
        ]
    },
    {
        "lanl_id": "C.ZA.00.1214MB.AY463236:7712",
        "genbank": "AY463236",
        "tile_begin": 7712,
        "subtype": "C",
        "motif": [],
        "motif_beg": [],
        "motif_end": []
    },
    {
        "lanl_id": "C.ZA.00.1210MB.AY463221:7712",
        "genbank": "AY463221",
        "tile_begin": 7712,
        "subtype": "C",
        "motif": [
            "ETS"
        ],
        "motif_beg": [
            88
        ],
        "motif_end": [
            96
        ]
    },
    {
        "lanl_id": "C.ZA.00.1197MB.AY463234:7712",
        "genbank": "AY463234",
        "tile_begin": 7712,
        "subtype": "C",
        "motif": [
            "ETS",
            "SP",
            "CREB/ATF"
        ],
        "motif_beg": [
            88,
            100,
            121
        ],
        "motif_end": [
            96,
            110,
            130
        ]
    },
    {
        "lanl_id": "C.ZA.00.1195MB.AY463220:7712",
        "genbank": "AY463220",
        "tile_begin": 7712,
        "subtype": "C",
        "motif": [
            "ETS",
            "SP"
        ],
        "motif_beg": [
            88,
            100
        ],
        "motif_end": [
            96,
            110
        ]
    },
    {
        "lanl_id": "C.ZA.00.1192M3M.AY463219:7712",
        "genbank": "AY463219",
        "tile_begin": 7712,
        "subtype": "C",
        "motif": [
            "ETS"
        ],
        "motif_beg": [
            88
        ],
        "motif_end": [
            96
        ]
    },
    {
        "lanl_id": "C.ZA.00.1189MB.AY838565:7712",
        "genbank": "AY838565",
        "tile_begin": 7712,
        "subtype": "C",
        "motif": [
            "ETS"
        ],
        "motif_beg": [
            88
        ],
        "motif_end": [
            96
        ]
    },
    {
        "lanl_id": "C.ZA.00.1184MB.AY838566:7712",
        "genbank": "AY838566",
        "tile_begin": 7712,
        "subtype": "C",
        "motif": [],
        "motif_beg": [],
        "motif_end": []
    },
    {
        "lanl_id": "C.ZA.00.1178MB.AY463233:7712",
        "genbank": "AY463233",
        "tile_begin": 7712,
        "subtype": "C",
        "motif": [],
        "motif_beg": [],
        "motif_end": []
    },
    {
        "lanl_id": "C.ZA.00.1176MB.AY463218:7712",
        "genbank": "AY463218",
        "tile_begin": 7712,
        "subtype": "C",
        "motif": [
            "ETS",
            "SP",
            "CREB/ATF"
        ],
        "motif_beg": [
            90,
            102,
            122
        ],
        "motif_end": [
            98,
            112,
            131
        ]
    },
    {
        "lanl_id": "C.ZA.00.1171MB.AY463232:7712",
        "genbank": "AY463232",
        "tile_begin": 7712,
        "subtype": "C",
        "motif": [],
        "motif_beg": [],
        "motif_end": []
    },
    {
        "lanl_id": "C.ZA.00.1170MB.AY463225:7712",
        "genbank": "AY463225",
        "tile_begin": 7712,
        "subtype": "C",
        "motif": [
            "ETS",
            "SP"
        ],
        "motif_beg": [
            88,
            100
        ],
        "motif_end": [
            96,
            110
        ]
    },
    {
        "lanl_id": "C.ZA.00.1168MB.AY463231:7712",
        "genbank": "AY463231",
        "tile_begin": 7712,
        "subtype": "C",
        "motif": [
            "ETS",
            "SP",
            "CREB/ATF"
        ],
        "motif_beg": [
            88,
            100,
            120
        ],
        "motif_end": [
            96,
            110,
            129
        ]
    },
    {
        "lanl_id": "C.ZA.00.1165MB.AY463230:7712",
        "genbank": "AY463230",
        "tile_begin": 7712,
        "subtype": "C",
        "motif": [],
        "motif_beg": [],
        "motif_end": []
    },
    {
        "lanl_id": "C.ZA.00.1162MB.AY463224:7712",
        "genbank": "AY463224",
        "tile_begin": 7712,
        "subtype": "C",
        "motif": [
            "ETS",
            "SP",
            "CREB/ATF"
        ],
        "motif_beg": [
            87,
            99,
            119
        ],
        "motif_end": [
            95,
            109,
            128
        ]
    },
    {
        "lanl_id": "C.TZ.97.97TZ05.AF361875:7712",
        "genbank": "AF361875",
        "tile_begin": 7712,
        "subtype": "C",
        "motif": [],
        "motif_beg": [],
        "motif_end": []
    },
    {
        "lanl_id": "C.TZ.98.98TZ013.AF286234:7712",
        "genbank": "AF286234",
        "tile_begin": 7712,
        "subtype": "C",
        "motif": [
            "ETS",
            "SP",
            "CREB/ATF"
        ],
        "motif_beg": [
            88,
            100,
            121
        ],
        "motif_end": [
            96,
            110,
            130
        ]
    },
    {
        "lanl_id": "C.TZ.98.98TZ017.AF286235:7712",
        "genbank": "AF286235",
        "tile_begin": 7712,
        "subtype": "C",
        "motif": [
            "ETS",
            "CREB/ATF"
        ],
        "motif_beg": [
            88,
            120
        ],
        "motif_end": [
            96,
            129
        ]
    },
    {
        "lanl_id": "C.UG.86.002385.OP039458:7712",
        "genbank": "OP039458",
        "tile_begin": 7712,
        "subtype": "C",
        "motif": [],
        "motif_beg": [],
        "motif_end": []
    },
    {
        "lanl_id": "C.US.11.17TB4_4G8.KF526226:7712",
        "genbank": "KF526226",
        "tile_begin": 7712,
        "subtype": "C",
        "motif": [],
        "motif_beg": [],
        "motif_end": []
    },
    {
        "lanl_id": "C.US.14.M0118v1d14_5M04_C5.KT982201:7712",
        "genbank": "KT982201",
        "tile_begin": 7712,
        "subtype": "C",
        "motif": [
            "CREB/ATF"
        ],
        "motif_beg": [
            120
        ],
        "motif_end": [
            129
        ]
    },
    {
        "lanl_id": "C.ZA.00.J112MA.AY838568:7712",
        "genbank": "AY838568",
        "tile_begin": 7712,
        "subtype": "C",
        "motif": [
            "CREB/ATF",
            "CREB/ATF"
        ],
        "motif_beg": [
            106,
            120
        ],
        "motif_end": [
            115,
            129
        ]
    },
    {
        "lanl_id": "C.US.98.98US_MSC3018.AY444800:7712",
        "genbank": "AY444800",
        "tile_begin": 7712,
        "subtype": "C",
        "motif": [
            "ETS",
            "SP",
            "CREB/ATF"
        ],
        "motif_beg": [
            88,
            100,
            120
        ],
        "motif_end": [
            96,
            110,
            129
        ]
    },
    {
        "lanl_id": "C.UY.01.TRA3011.AY563169:7712",
        "genbank": "AY563169",
        "tile_begin": 7712,
        "subtype": "C",
        "motif": [],
        "motif_beg": [],
        "motif_end": []
    },
    {
        "lanl_id": "C.YE.02.02YE511.AY795906:7712",
        "genbank": "AY795906",
        "tile_begin": 7712,
        "subtype": "C",
        "motif": [],
        "motif_beg": [],
        "motif_end": []
    },
    {
        "lanl_id": "C.ZA.00.1069MB.AY838567:7712",
        "genbank": "AY838567",
        "tile_begin": 7712,
        "subtype": "C",
        "motif": [
            "ETS",
            "SP",
            "CREB/ATF"
        ],
        "motif_beg": [
            88,
            100,
            120
        ],
        "motif_end": [
            96,
            110,
            129
        ]
    },
    {
        "lanl_id": "C.ZA.00.1119MB.AY463229:7712",
        "genbank": "AY463229",
        "tile_begin": 7712,
        "subtype": "C",
        "motif": [
            "ETS"
        ],
        "motif_beg": [
            88
        ],
        "motif_end": [
            96
        ]
    },
    {
        "lanl_id": "C.ZA.00.1134MB.AY463217:7712",
        "genbank": "AY463217",
        "tile_begin": 7712,
        "subtype": "C",
        "motif": [
            "ETS",
            "SP"
        ],
        "motif_beg": [
            88,
            100
        ],
        "motif_end": [
            96,
            110
        ]
    },
    {
        "lanl_id": "C.ZA.00.1157M3M.AY585266:7712",
        "genbank": "AY585266",
        "tile_begin": 7712,
        "subtype": "C",
        "motif": [
            "ETS",
            "SP",
            "CREB/ATF"
        ],
        "motif_beg": [
            88,
            100,
            120
        ],
        "motif_end": [
            96,
            110,
            129
        ]
    },
    {
        "lanl_id": "C.US.98.98US_MSC5016.AY444801:7712",
        "genbank": "AY444801",
        "tile_begin": 7712,
        "subtype": "C",
        "motif": [
            "ETS",
            "SP",
            "CREB/ATF"
        ],
        "motif_beg": [
            88,
            100,
            120
        ],
        "motif_end": [
            96,
            110,
            129
        ]
    },
    {
        "lanl_id": "C.TZ.12.30812v01_01.MN791934:7712",
        "genbank": "MN791934",
        "tile_begin": 7712,
        "subtype": "C",
        "motif": [],
        "motif_beg": [],
        "motif_end": []
    },
    {
        "lanl_id": "C.ZA.00.J38MA.AY463228:7712",
        "genbank": "AY463228",
        "tile_begin": 7712,
        "subtype": "C",
        "motif": [
            "ETS",
            "SP"
        ],
        "motif_beg": [
            88,
            100
        ],
        "motif_end": [
            96,
            110
        ]
    },
    {
        "lanl_id": "C.ZA.01.2134MB.AY463237:7712",
        "genbank": "AY463237",
        "tile_begin": 7712,
        "subtype": "C",
        "motif": [
            "SP"
        ],
        "motif_beg": [
            100
        ],
        "motif_end": [
            110
        ]
    },
    {
        "lanl_id": "C.ZA.03.03ZAPS056MB1.DQ396374:7712",
        "genbank": "DQ396374",
        "tile_begin": 7712,
        "subtype": "C",
        "motif": [
            "ETS",
            "SP",
            "CREB/ATF"
        ],
        "motif_beg": [
            88,
            100,
            121
        ],
        "motif_end": [
            96,
            110,
            130
        ]
    },
    {
        "lanl_id": "C.ZA.03.03ZAPS055MB1.DQ396373:7712",
        "genbank": "DQ396373",
        "tile_begin": 7712,
        "subtype": "C",
        "motif": [
            "ETS"
        ],
        "motif_beg": [
            88
        ],
        "motif_end": [
            96
        ]
    },
    {
        "lanl_id": "C.ZA.03.03ZAPS054MB2.DQ369988:7712",
        "genbank": "DQ369988",
        "tile_begin": 7712,
        "subtype": "C",
        "motif": [],
        "motif_beg": [],
        "motif_end": []
    },
    {
        "lanl_id": "C.ZA.03.03ZAPS052MB1.DQ369987:7712",
        "genbank": "DQ369987",
        "tile_begin": 7712,
        "subtype": "C",
        "motif": [
            "ETS",
            "SP",
            "CREB/ATF"
        ],
        "motif_beg": [
            88,
            100,
            120
        ],
        "motif_end": [
            96,
            110,
            129
        ]
    },
    {
        "lanl_id": "C.ZA.03.03ZAPS051MB1.DQ396385:7712",
        "genbank": "DQ396385",
        "tile_begin": 7712,
        "subtype": "C",
        "motif": [
            "ETS",
            "CREB/ATF",
            "CREB/ATF"
        ],
        "motif_beg": [
            88,
            106,
            114
        ],
        "motif_end": [
            96,
            115,
            123
        ]
    },
    {
        "lanl_id": "C.ZA.03.03ZAPS050MB1.DQ369980:7712",
        "genbank": "DQ369980",
        "tile_begin": 7712,
        "subtype": "C",
        "motif": [],
        "motif_beg": [],
        "motif_end": []
    },
    {
        "lanl_id": "C.ZA.03.03ZAPS049MB1.DQ369986:7712",
        "genbank": "DQ369986",
        "tile_begin": 7712,
        "subtype": "C",
        "motif": [],
        "motif_beg": [],
        "motif_end": []
    },
    {
        "lanl_id": "C.ZA.03.03ZAPS048MB1.DQ396364:7712",
        "genbank": "DQ396364",
        "tile_begin": 7712,
        "subtype": "C",
        "motif": [],
        "motif_beg": [],
        "motif_end": []
    },
    {
        "lanl_id": "C.ZA.03.03ZAPS046MB1.DQ369984:7712",
        "genbank": "DQ369984",
        "tile_begin": 7712,
        "subtype": "C",
        "motif": [
            "ETS",
            "SP",
            "CREB/ATF"
        ],
        "motif_beg": [
            88,
            100,
            120
        ],
        "motif_end": [
            96,
            110,
            129
        ]
    },
    {
        "lanl_id": "C.ZA.03.03ZAPS044MB1.DQ396384:7712",
        "genbank": "DQ396384",
        "tile_begin": 7712,
        "subtype": "C",
        "motif": [
            "SP"
        ],
        "motif_beg": [
            100
        ],
        "motif_end": [
            110
        ]
    },
    {
        "lanl_id": "C.ZA.03.03ZAPS043MB1.DQ351227:7712",
        "genbank": "DQ351227",
        "tile_begin": 7712,
        "subtype": "C",
        "motif": [
            "ETS"
        ],
        "motif_beg": [
            88
        ],
        "motif_end": [
            96
        ]
    },
    {
        "lanl_id": "C.ZA.03.03ZAPS042MB1.DQ369977:7712",
        "genbank": "DQ369977",
        "tile_begin": 7712,
        "subtype": "C",
        "motif": [
            "ETS"
        ],
        "motif_beg": [
            88
        ],
        "motif_end": [
            96
        ]
    },
    {
        "lanl_id": "C.ZA.03.03ZAPS034MB1.DQ369979:7712",
        "genbank": "DQ369979",
        "tile_begin": 7712,
        "subtype": "C",
        "motif": [
            "ETS",
            "SP"
        ],
        "motif_beg": [
            88,
            100
        ],
        "motif_end": [
            96,
            110
        ]
    },
    {
        "lanl_id": "C.ZA.03.03ZAPS032MB1.DQ445633:7712",
        "genbank": "DQ445633",
        "tile_begin": 7712,
        "subtype": "C",
        "motif": [],
        "motif_beg": [],
        "motif_end": []
    },
    {
        "lanl_id": "C.ZA.03.03ZAPS030MB1.DQ369996:7712",
        "genbank": "DQ369996",
        "tile_begin": 7712,
        "subtype": "C",
        "motif": [
            "ETS"
        ],
        "motif_beg": [
            91
        ],
        "motif_end": [
            99
        ]
    },
    {
        "lanl_id": "C.ZA.03.03ZAPS027MB1.DQ351223:7712",
        "genbank": "DQ351223",
        "tile_begin": 7712,
        "subtype": "C",
        "motif": [
            "ETS",
            "SP",
            "CREB/ATF"
        ],
        "motif_beg": [
            88,
            100,
            120
        ],
        "motif_end": [
            96,
            110,
            129
        ]
    },
    {
        "lanl_id": "C.ZA.03.03ZAPS026MB1.DQ369985:7712",
        "genbank": "DQ369985",
        "tile_begin": 7712,
        "subtype": "C",
        "motif": [],
        "motif_beg": [],
        "motif_end": []
    },
    {
        "lanl_id": "C.ZA.01.J54Ma.AY463223:7712",
        "genbank": "AY463223",
        "tile_begin": 7712,
        "subtype": "C",
        "motif": [],
        "motif_beg": [],
        "motif_end": []
    },
    {
        "lanl_id": "C.ZA.02.02ZAPS001MB1.DQ275648:7712",
        "genbank": "DQ275648",
        "tile_begin": 7712,
        "subtype": "C",
        "motif": [
            "ETS",
            "SP",
            "CREB/ATF"
        ],
        "motif_beg": [
            88,
            100,
            120
        ],
        "motif_end": [
            96,
            110,
            129
        ]
    },
    {
        "lanl_id": "C.ZA.02.02ZAPS005MB1.DQ351235:7712",
        "genbank": "DQ351235",
        "tile_begin": 7712,
        "subtype": "C",
        "motif": [],
        "motif_beg": [],
        "motif_end": []
    },
    {
        "lanl_id": "C.ZA.02.02ZAPS006MB1.DQ351220:7712",
        "genbank": "DQ351220",
        "tile_begin": 7712,
        "subtype": "C",
        "motif": [
            "ETS",
            "SP",
            "CREB/ATF",
            "CREB/ATF"
        ],
        "motif_beg": [
            88,
            100,
            114,
            121
        ],
        "motif_end": [
            96,
            110,
            123,
            130
        ]
    },
    {
        "lanl_id": "C.ZA.02.02ZAPS008MB1.DQ275647:7712",
        "genbank": "DQ275647",
        "tile_begin": 7712,
        "subtype": "C",
        "motif": [],
        "motif_beg": [],
        "motif_end": []
    },
    {
        "lanl_id": "C.ZA.02.02ZAPS013MB1.DQ351222:7712",
        "genbank": "DQ351222",
        "tile_begin": 7712,
        "subtype": "C",
        "motif": [
            "ETS",
            "SP",
            "CREB/ATF"
        ],
        "motif_beg": [
            87,
            99,
            119
        ],
        "motif_end": [
            95,
            109,
            128
        ]
    },
    {
        "lanl_id": "C.ZA.01.01ZATM45.AY228557:7712",
        "genbank": "AY228557",
        "tile_begin": 7712,
        "subtype": "C",
        "motif": [],
        "motif_beg": [],
        "motif_end": []
    },
    {
        "lanl_id": "C.ZA.02.02ZAPS014MB1.DQ351218:7712",
        "genbank": "DQ351218",
        "tile_begin": 7712,
        "subtype": "C",
        "motif": [],
        "motif_beg": [],
        "motif_end": []
    },
    {
        "lanl_id": "C.ZA.03.03ZAPS017MB1.DQ351224:7712",
        "genbank": "DQ351224",
        "tile_begin": 7712,
        "subtype": "C",
        "motif": [],
        "motif_beg": [],
        "motif_end": []
    },
    {
        "lanl_id": "C.ZA.03.03ZAPS020MB1.DQ275653:7712",
        "genbank": "DQ275653",
        "tile_begin": 7712,
        "subtype": "C",
        "motif": [
            "ETS",
            "SP",
            "CREB/ATF"
        ],
        "motif_beg": [
            88,
            100,
            120
        ],
        "motif_end": [
            96,
            110,
            129
        ]
    },
    {
        "lanl_id": "C.ZA.03.03ZAPS021MB1.DQ369978:7712",
        "genbank": "DQ369978",
        "tile_begin": 7712,
        "subtype": "C",
        "motif": [
            "ETS",
            "SP",
            "CREB/ATF"
        ],
        "motif_beg": [
            88,
            100,
            121
        ],
        "motif_end": [
            96,
            110,
            130
        ]
    },
    {
        "lanl_id": "C.ZA.03.03ZAPS023MB1.DQ351225:7712",
        "genbank": "DQ351225",
        "tile_begin": 7712,
        "subtype": "C",
        "motif": [
            "ETS"
        ],
        "motif_beg": [
            88
        ],
        "motif_end": [
            96
        ]
    },
    {
        "lanl_id": "C.ZA.03.03ZAPS024MB1.DQ396367:7712",
        "genbank": "DQ396367",
        "tile_begin": 7712,
        "subtype": "C",
        "motif": [
            "ETS",
            "SP",
            "CREB/ATF"
        ],
        "motif_beg": [
            88,
            100,
            120
        ],
        "motif_end": [
            96,
            110,
            129
        ]
    },
    {
        "lanl_id": "C.ZA.03.03ZAPS025MB1.DQ351226:7712",
        "genbank": "DQ351226",
        "tile_begin": 7712,
        "subtype": "C",
        "motif": [
            "ETS"
        ],
        "motif_beg": [
            88
        ],
        "motif_end": [
            96
        ]
    },
    {
        "lanl_id": "C.ZA.02.02ZAPS015MB1.DQ369995:7712",
        "genbank": "DQ369995",
        "tile_begin": 7712,
        "subtype": "C",
        "motif": [],
        "motif_beg": [],
        "motif_end": []
    },
    {
        "lanl_id": "C.MW.17.1_1148_4.MT781905:7712",
        "genbank": "MT781905",
        "tile_begin": 7712,
        "subtype": "C",
        "motif": [
            "ETS",
            "SP",
            "CREB/ATF"
        ],
        "motif_beg": [
            91,
            103,
            123
        ],
        "motif_end": [
            99,
            113,
            132
        ]
    },
    {
        "lanl_id": "C.MW.17.1_1133_3.MT781902:7712",
        "genbank": "MT781902",
        "tile_begin": 7712,
        "subtype": "C",
        "motif": [
            "ETS"
        ],
        "motif_beg": [
            88
        ],
        "motif_end": [
            96
        ]
    },
    {
        "lanl_id": "C.MW.17.1_0868_3.MT781847:7712",
        "genbank": "MT781847",
        "tile_begin": 7712,
        "subtype": "C",
        "motif": [
            "ETS",
            "SP"
        ],
        "motif_beg": [
            87,
            99
        ],
        "motif_end": [
            95,
            109
        ]
    },
    {
        "lanl_id": "C.BW.98.98BWMO37D5.AF443082:7712",
        "genbank": "AF443082",
        "tile_begin": 7712,
        "subtype": "C",
        "motif": [],
        "motif_beg": [],
        "motif_end": []
    },
    {
        "lanl_id": "C.BW.98.98BWMO36A5.AF443081:7712",
        "genbank": "AF443081",
        "tile_begin": 7712,
        "subtype": "C",
        "motif": [
            "other",
            "ETS",
            "SP",
            "CREB/ATF"
        ],
        "motif_beg": [
            62,
            88,
            100,
            120
        ],
        "motif_end": [
            68,
            96,
            110,
            129
        ]
    },
    {
        "lanl_id": "C.BW.98.98BWMO18D5.AF443080:7712",
        "genbank": "AF443080",
        "tile_begin": 7712,
        "subtype": "C",
        "motif": [],
        "motif_beg": [],
        "motif_end": []
    },
    {
        "lanl_id": "C.BW.98.98BWMO1410.AF443079:7712",
        "genbank": "AF443079",
        "tile_begin": 7712,
        "subtype": "C",
        "motif": [],
        "motif_beg": [],
        "motif_end": []
    },
    {
        "lanl_id": "C.BW.98.98BWMC14A3.AF443078:7712",
        "genbank": "AF443078",
        "tile_begin": 7712,
        "subtype": "C",
        "motif": [
            "ETS"
        ],
        "motif_beg": [
            88
        ],
        "motif_end": [
            96
        ]
    },
    {
        "lanl_id": "C.BW.98.98BWMC134.AF443077:7712",
        "genbank": "AF443077",
        "tile_begin": 7712,
        "subtype": "C",
        "motif": [
            "ETS",
            "CREB/ATF"
        ],
        "motif_beg": [
            88,
            120
        ],
        "motif_end": [
            96,
            129
        ]
    },
    {
        "lanl_id": "C.BW.98.98BWMC122.AF443076:7712",
        "genbank": "AF443076",
        "tile_begin": 7712,
        "subtype": "C",
        "motif": [
            "ETS"
        ],
        "motif_beg": [
            88
        ],
        "motif_end": [
            96
        ]
    },
    {
        "lanl_id": "C.BW.96.DEMC96BW009.KY658711:7712",
        "genbank": "KY658711",
        "tile_begin": 7712,
        "subtype": "C",
        "motif": [
            "ETS"
        ],
        "motif_beg": [
            88
        ],
        "motif_end": [
            96
        ]
    },
    {
        "lanl_id": "C.BW.96.DEMC96BW007.KY658710:7712",
        "genbank": "KY658710",
        "tile_begin": 7712,
        "subtype": "C",
        "motif": [],
        "motif_beg": [],
        "motif_end": []
    },
    {
        "lanl_id": "C.BW.96.DEMC96BW006.KY658709:7712",
        "genbank": "KY658709",
        "tile_begin": 7712,
        "subtype": "C",
        "motif": [
            "ETS"
        ],
        "motif_beg": [
            88
        ],
        "motif_end": [
            96
        ]
    },
    {
        "lanl_id": "C.BW.96.DEMC96BW002.KY658708:7712",
        "genbank": "KY658708",
        "tile_begin": 7712,
        "subtype": "C",
        "motif": [],
        "motif_beg": [],
        "motif_end": []
    },
    {
        "lanl_id": "C.BW.96.DEMC96BW001.KY658707:7712",
        "genbank": "KY658707",
        "tile_begin": 7712,
        "subtype": "C",
        "motif": [],
        "motif_beg": [],
        "motif_end": []
    },
    {
        "lanl_id": "C.BW.96.96BWMO1_5.AF443074:7712",
        "genbank": "AF443074",
        "tile_begin": 7712,
        "subtype": "C",
        "motif": [
            "ETS",
            "SP",
            "CREB/ATF",
            "CREB/ATF"
        ],
        "motif_beg": [
            88,
            100,
            114,
            115
        ],
        "motif_end": [
            96,
            110,
            123,
            124
        ]
    },
    {
        "lanl_id": "C.BW.96.96BWM032.AF443075:7712",
        "genbank": "AF443075",
        "tile_begin": 7712,
        "subtype": "C",
        "motif": [],
        "motif_beg": [],
        "motif_end": []
    },
    {
        "lanl_id": "C.BW.99.99BW393212.AF443083:7712",
        "genbank": "AF443083",
        "tile_begin": 7712,
        "subtype": "C",
        "motif": [
            "ETS",
            "SP"
        ],
        "motif_beg": [
            88,
            100
        ],
        "motif_end": [
            96,
            110
        ]
    },
    {
        "lanl_id": "C.BW.96.96BW17.AF110980:7712",
        "genbank": "AF110980",
        "tile_begin": 7712,
        "subtype": "C",
        "motif": [],
        "motif_beg": [],
        "motif_end": []
    },
    {
        "lanl_id": "C.BW.96.96BW06.AF290028:7712",
        "genbank": "AF290028",
        "tile_begin": 7712,
        "subtype": "C",
        "motif": [],
        "motif_beg": [],
        "motif_end": []
    },
    {
        "lanl_id": "C.BW.96.96BW01B03.AF110959:7712",
        "genbank": "AF110959",
        "tile_begin": 7712,
        "subtype": "C",
        "motif": [
            "ETS"
        ],
        "motif_beg": [
            88
        ],
        "motif_end": [
            96
        ]
    },
    {
        "lanl_id": "C.BW.15.AP_140_w0_319.MZ766748:7712",
        "genbank": "MZ766748",
        "tile_begin": 7712,
        "subtype": "C",
        "motif": [],
        "motif_beg": [],
        "motif_end": []
    },
    {
        "lanl_id": "C.BW.15.AP_139_w0_305.MZ766741:7712",
        "genbank": "MZ766741",
        "tile_begin": 7712,
        "subtype": "C",
        "motif": [],
        "motif_beg": [],
        "motif_end": []
    },
    {
        "lanl_id": "C.BW.15.AP_136_w0_302.MZ766740:7712",
        "genbank": "MZ766740",
        "tile_begin": 7712,
        "subtype": "C",
        "motif": [],
        "motif_beg": [],
        "motif_end": []
    },
    {
        "lanl_id": "C.BW.15.AP_135_w0_287.MZ766731:7712",
        "genbank": "MZ766731",
        "tile_begin": 7712,
        "subtype": "C",
        "motif": [
            "ETS"
        ],
        "motif_beg": [
            88
        ],
        "motif_end": [
            96
        ]
    },
    {
        "lanl_id": "C.BW.15.AP_132_w0_275.MZ766727:7712",
        "genbank": "MZ766727",
        "tile_begin": 7712,
        "subtype": "C",
        "motif": [
            "ETS"
        ],
        "motif_beg": [
            88
        ],
        "motif_end": [
            96
        ]
    },
    {
        "lanl_id": "C.BW.15.AP_126_w0_269.MZ766725:7712",
        "genbank": "MZ766725",
        "tile_begin": 7712,
        "subtype": "C",
        "motif": [
            "ETS",
            "SP"
        ],
        "motif_beg": [
            90,
            102
        ],
        "motif_end": [
            98,
            112
        ]
    },
    {
        "lanl_id": "C.BW.15.AP_125_w0_268.MZ766724:7712",
        "genbank": "MZ766724",
        "tile_begin": 7712,
        "subtype": "C",
        "motif": [],
        "motif_beg": [],
        "motif_end": []
    },
    {
        "lanl_id": "C.BW.15.AP_123_w0_266.MZ766723:7712",
        "genbank": "MZ766723",
        "tile_begin": 7712,
        "subtype": "C",
        "motif": [],
        "motif_beg": [],
        "motif_end": []
    },
    {
        "lanl_id": "C.BW.15.074_PP_202_1_0_w0_251.MZ766869:7712",
        "genbank": "MZ766869",
        "tile_begin": 7712,
        "subtype": "C",
        "motif": [
            "ETS",
            "CREB/ATF",
            "CREB/ATF"
        ],
        "motif_beg": [
            87,
            105,
            119
        ],
        "motif_end": [
            95,
            114,
            128
        ]
    },
    {
        "lanl_id": "C.BW.15.074_M_201_2_5_w0_223.MZ766695:7712",
        "genbank": "MZ766695",
        "tile_begin": 7712,
        "subtype": "C",
        "motif": [],
        "motif_beg": [],
        "motif_end": []
    },
    {
        "lanl_id": "C.BW.15.074_C_319_1_1_w74_393.MK458157:7712",
        "genbank": "MK458157",
        "tile_begin": 7712,
        "subtype": "C",
        "motif": [],
        "motif_beg": [],
        "motif_end": []
    },
    {
        "lanl_id": "C.BW.15.074_C_312_1_1_w94_427.MK458191:7712",
        "genbank": "MK458191",
        "tile_begin": 7712,
        "subtype": "C",
        "motif": [],
        "motif_beg": [],
        "motif_end": []
    },
    {
        "lanl_id": "C.BW.96.96BW15C02.AF110974:7712",
        "genbank": "AF110974",
        "tile_begin": 7712,
        "subtype": "C",
        "motif": [
            "ETS",
            "CREB/ATF"
        ],
        "motif_beg": [
            88,
            121
        ],
        "motif_end": [
            96,
            130
        ]
    },
    {
        "lanl_id": "C.BW.99.99BW46424.AF443084:7712",
        "genbank": "AF443084",
        "tile_begin": 7712,
        "subtype": "C",
        "motif": [],
        "motif_beg": [],
        "motif_end": []
    },
    {
        "lanl_id": "C.BW.99.99BW4745.AF443085:7712",
        "genbank": "AF443085",
        "tile_begin": 7712,
        "subtype": "C",
        "motif": [
            "ETS",
            "SP"
        ],
        "motif_beg": [
            87,
            99
        ],
        "motif_end": [
            95,
            109
        ]
    },
    {
        "lanl_id": "C.BW.99.99BW47547.AF443086:7712",
        "genbank": "AF443086",
        "tile_begin": 7712,
        "subtype": "C",
        "motif": [],
        "motif_beg": [],
        "motif_end": []
    },
    {
        "lanl_id": "C.ET.08.ET122.KU319533:7712",
        "genbank": "KU319533",
        "tile_begin": 7712,
        "subtype": "C",
        "motif": [],
        "motif_beg": [],
        "motif_end": []
    },
    {
        "lanl_id": "C.ET.08.ET115.KU319531:7712",
        "genbank": "KU319531",
        "tile_begin": 7712,
        "subtype": "C",
        "motif": [
            "CREB/ATF"
        ],
        "motif_beg": [
            120
        ],
        "motif_end": [
            129
        ]
    },
    {
        "lanl_id": "C.ET.08.ET108.KU319530:7712",
        "genbank": "KU319530",
        "tile_begin": 7712,
        "subtype": "C",
        "motif": [],
        "motif_beg": [],
        "motif_end": []
    },
    {
        "lanl_id": "C.ET.08.ET106.KU319529:7712",
        "genbank": "KU319529",
        "tile_begin": 7712,
        "subtype": "C",
        "motif": [],
        "motif_beg": [],
        "motif_end": []
    },
    {
        "lanl_id": "C.ET.08.ET104.KU319528:7712",
        "genbank": "KU319528",
        "tile_begin": 7712,
        "subtype": "C",
        "motif": [],
        "motif_beg": [],
        "motif_end": []
    },
    {
        "lanl_id": "C.ET.02.02ET_288.AY713417:7712",
        "genbank": "AY713417",
        "tile_begin": 7712,
        "subtype": "C",
        "motif": [
            "ETS",
            "CREB/ATF",
            "CREB/ATF"
        ],
        "motif_beg": [
            87,
            105,
            119
        ],
        "motif_end": [
            95,
            114,
            128
        ]
    },
    {
        "lanl_id": "C.ES.15.100_118.KY496624:7712",
        "genbank": "KY496624",
        "tile_begin": 7712,
        "subtype": "C",
        "motif": [
            "ETS",
            "SP",
            "CREB/ATF"
        ],
        "motif_beg": [
            88,
            100,
            114
        ],
        "motif_end": [
            96,
            110,
            123
        ]
    },
    {
        "lanl_id": "C.ES.14.ARP1198.KT276258:7712",
        "genbank": "KT276258",
        "tile_begin": 7712,
        "subtype": "C",
        "motif": [
            "ETS",
            "SP"
        ],
        "motif_beg": [
            88,
            100
        ],
        "motif_end": [
            96,
            110
        ]
    },
    {
        "lanl_id": "C.ES.08.X2363_2.EU786681:7712",
        "genbank": "EU786681",
        "tile_begin": 7712,
        "subtype": "C",
        "motif": [],
        "motif_beg": [],
        "motif_end": []
    },
    {
        "lanl_id": "C.ES.07.Read4_HIV_C.KX228820:7712",
        "genbank": "KX228820",
        "tile_begin": 7712,
        "subtype": "C",
        "motif": [
            "ETS",
            "SP",
            "CREB/ATF"
        ],
        "motif_beg": [
            88,
            100,
            120
        ],
        "motif_end": [
            96,
            110,
            129
        ]
    },
    {
        "lanl_id": "C.DK.01.CTL_015.EF514713:7712",
        "genbank": "EF514713",
        "tile_begin": 7712,
        "subtype": "C",
        "motif": [
            "ETS",
            "SP",
            "CREB/ATF",
            "other"
        ],
        "motif_beg": [
            88,
            100,
            120,
            137
        ],
        "motif_end": [
            96,
            110,
            129,
            146
        ]
    },
    {
        "lanl_id": "C.DJ.x.DJ259.AB485643:7712",
        "genbank": "AB485643",
        "tile_begin": 7712,
        "subtype": "C",
        "motif": [
            "ETS"
        ],
        "motif_beg": [
            87
        ],
        "motif_end": [
            95
        ]
    },
    {
        "lanl_id": "C.DE.10.622166.KT124786:7712",
        "genbank": "KT124786",
        "tile_begin": 7712,
        "subtype": "C",
        "motif": [
            "other",
            "ETS",
            "CREB/ATF",
            "CREB/ATF"
        ],
        "motif_beg": [
            69,
            87,
            104,
            119
        ],
        "motif_end": [
            79,
            95,
            113,
            128
        ]
    },
    {
        "lanl_id": "C.CY.09.CY260.JF683803:7712",
        "genbank": "JF683803",
        "tile_begin": 7712,
        "subtype": "C",
        "motif": [
            "ETS",
            "CREB/ATF"
        ],
        "motif_beg": [
            88,
            106
        ],
        "motif_end": [
            96,
            115
        ]
    },
    {
        "lanl_id": "C.CY.08.CY221.JF683770:7712",
        "genbank": "JF683770",
        "tile_begin": 7712,
        "subtype": "C",
        "motif": [
            "ETS",
            "SP"
        ],
        "motif_beg": [
            88,
            100
        ],
        "motif_end": [
            96,
            110
        ]
    },
    {
        "lanl_id": "C.CY.08.CY219.JF683768:7712",
        "genbank": "JF683768",
        "tile_begin": 7712,
        "subtype": "C",
        "motif": [
            "ETS",
            "CREB/ATF"
        ],
        "motif_beg": [
            88,
            106
        ],
        "motif_end": [
            96,
            115
        ]
    },
    {
        "lanl_id": "C.CY.07.CY203.JF683755:7712",
        "genbank": "JF683755",
        "tile_begin": 7712,
        "subtype": "C",
        "motif": [
            "ETS",
            "SP",
            "CREB/ATF"
        ],
        "motif_beg": [
            97,
            109,
            129
        ],
        "motif_end": [
            105,
            119,
            138
        ]
    },
    {
        "lanl_id": "C.BW.99.99BWMC168.AF443087:7712",
        "genbank": "AF443087",
        "tile_begin": 7712,
        "subtype": "C",
        "motif": [],
        "motif_beg": [],
        "motif_end": []
    },
    {
        "lanl_id": "C.CN.06.06YNLC028sg.KC898980:7712",
        "genbank": "KC898980",
        "tile_begin": 7712,
        "subtype": "C",
        "motif": [
            "ETS",
            "SP",
            "CREB/ATF"
        ],
        "motif_beg": [
            88,
            100,
            120
        ],
        "motif_end": [
            96,
            110,
            129
        ]
    },
    {
        "lanl_id": "C.CN.07.07CNYN336.KF835522:7712",
        "genbank": "KF835522",
        "tile_begin": 7712,
        "subtype": "C",
        "motif": [
            "ETS"
        ],
        "motif_beg": [
            87
        ],
        "motif_end": [
            95
        ]
    },
    {
        "lanl_id": "C.CN.09.09YNLX090sg.KC898995:7712",
        "genbank": "KC898995",
        "tile_begin": 7712,
        "subtype": "C",
        "motif": [
            "ETS",
            "SP"
        ],
        "motif_beg": [
            88,
            100
        ],
        "motif_end": [
            96,
            110
        ]
    },
    {
        "lanl_id": "C.CN.09.09YNLX133sg.KC898996:7712",
        "genbank": "KC898996",
        "tile_begin": 7712,
        "subtype": "C",
        "motif": [
            "ETS",
            "SP"
        ],
        "motif_beg": [
            88,
            100
        ],
        "motif_end": [
            96,
            110
        ]
    },
    {
        "lanl_id": "C.CN.09.DH21.KF250403:7712",
        "genbank": "KF250403",
        "tile_begin": 7712,
        "subtype": "C",
        "motif": [
            "other",
            "ETS",
            "SP",
            "SP",
            "CREB/ATF",
            "CREB/ATF",
            "other"
        ],
        "motif_beg": [
            43,
            88,
            100,
            100,
            114,
            115,
            137
        ],
        "motif_end": [
            49,
            96,
            110,
            110,
            123,
            124,
            143
        ]
    },
    {
        "lanl_id": "C.BW.15.074_C_311_1_5_w96_409.MK458173:7712",
        "genbank": "MK458173",
        "tile_begin": 7712,
        "subtype": "C",
        "motif": [],
        "motif_beg": [],
        "motif_end": []
    },
    {
        "lanl_id": "C.CN.09.DH22.KF250404:7712",
        "genbank": "KF250404",
        "tile_begin": 7712,
        "subtype": "C",
        "motif": [
            "ETS",
            "SP"
        ],
        "motif_beg": [
            88,
            100
        ],
        "motif_end": [
            96,
            110
        ]
    },
    {
        "lanl_id": "C.CN.98.YNRL9840.AY967806:7712",
        "genbank": "AY967806",
        "tile_begin": 7712,
        "subtype": "C",
        "motif": [],
        "motif_beg": [],
        "motif_end": []
    },
    {
        "lanl_id": "C.CY.05.CY040.FJ388901:7712",
        "genbank": "FJ388901",
        "tile_begin": 7712,
        "subtype": "C",
        "motif": [],
        "motif_beg": [],
        "motif_end": []
    },
    {
        "lanl_id": "C.CY.05.CY069.FJ388913:7712",
        "genbank": "FJ388913",
        "tile_begin": 7712,
        "subtype": "C",
        "motif": [
            "ETS",
            "SP",
            "CREB/ATF",
            "CREB/ATF",
            "other"
        ],
        "motif_beg": [
            88,
            100,
            105,
            120,
            141
        ],
        "motif_end": [
            96,
            110,
            114,
            129,
            150
        ]
    },
    {
        "lanl_id": "C.CY.06.CY166.FJ388948:7712",
        "genbank": "FJ388948",
        "tile_begin": 7712,
        "subtype": "C",
        "motif": [
            "ETS"
        ],
        "motif_beg": [
            88
        ],
        "motif_end": [
            96
        ]
    },
    {
        "lanl_id": "C.CY.06.CY176.FJ388952:7712",
        "genbank": "FJ388952",
        "tile_begin": 7712,
        "subtype": "C",
        "motif": [],
        "motif_beg": [],
        "motif_end": []
    },
    {
        "lanl_id": "C.CY.07.CY187.JF683740:7712",
        "genbank": "JF683740",
        "tile_begin": 7712,
        "subtype": "C",
        "motif": [
            "ETS",
            "SP",
            "CREB/ATF"
        ],
        "motif_beg": [
            88,
            100,
            120
        ],
        "motif_end": [
            96,
            110,
            129
        ]
    },
    {
        "lanl_id": "C.CN.10.YNFL19.KC870038:7712",
        "genbank": "KC870038",
        "tile_begin": 7712,
        "subtype": "C",
        "motif": [
            "ETS",
            "SP",
            "CREB/ATF"
        ],
        "motif_beg": [
            88,
            100,
            121
        ],
        "motif_end": [
            96,
            110,
            130
        ]
    },
    {
        "lanl_id": "C.BW.15.074_C_310_1_2_w65_383.MK458147:7712",
        "genbank": "MK458147",
        "tile_begin": 7712,
        "subtype": "C",
        "motif": [
            "ETS",
            "SP"
        ],
        "motif_beg": [
            88,
            100
        ],
        "motif_end": [
            96,
            110
        ]
    },
    {
        "lanl_id": "C.BW.15.074_A_110_1_4_w0_23.MZ766688:7712",
        "genbank": "MZ766688",
        "tile_begin": 7712,
        "subtype": "C",
        "motif": [],
        "motif_beg": [],
        "motif_end": []
    },
    {
        "lanl_id": "C.BW.15.074_A_109_1_1_w0_276.MK458040:7712",
        "genbank": "MK458040",
        "tile_begin": 7712,
        "subtype": "C",
        "motif": [
            "ETS"
        ],
        "motif_beg": [
            87
        ],
        "motif_end": [
            95
        ]
    },
    {
        "lanl_id": "C.BW.00.00BW17835.AF443096:7712",
        "genbank": "AF443096",
        "tile_begin": 7712,
        "subtype": "C",
        "motif": [],
        "motif_beg": [],
        "motif_end": []
    },
    {
        "lanl_id": "C.BW.00.00BW17732.AF443095:7712",
        "genbank": "AF443095",
        "tile_begin": 7712,
        "subtype": "C",
        "motif": [
            "ETS",
            "SP",
            "CREB/ATF"
        ],
        "motif_beg": [
            88,
            100,
            120
        ],
        "motif_end": [
            96,
            110,
            129
        ]
    },
    {
        "lanl_id": "C.BW.00.00BW17593.AF443094:7712",
        "genbank": "AF443094",
        "tile_begin": 7712,
        "subtype": "C",
        "motif": [
            "ETS"
        ],
        "motif_beg": [
            88
        ],
        "motif_end": [
            96
        ]
    },
    {
        "lanl_id": "C.BW.00.00BW1686.AF443093:7712",
        "genbank": "AF443093",
        "tile_begin": 7712,
        "subtype": "C",
        "motif": [
            "ETS",
            "SP",
            "CREB/ATF"
        ],
        "motif_beg": [
            90,
            102,
            116
        ],
        "motif_end": [
            98,
            112,
            125
        ]
    },
    {
        "lanl_id": "C.BW.00.00BW16162.AF443092:7712",
        "genbank": "AF443092",
        "tile_begin": 7712,
        "subtype": "C",
        "motif": [
            "ETS",
            "other"
        ],
        "motif_beg": [
            88,
            103
        ],
        "motif_end": [
            96,
            113
        ]
    },
    {
        "lanl_id": "C.BW.00.00BW147127.AF443091:7712",
        "genbank": "AF443091",
        "tile_begin": 7712,
        "subtype": "C",
        "motif": [],
        "motif_beg": [],
        "motif_end": []
    },
    {
        "lanl_id": "C.BW.00.00BW087421.AF443090:7712",
        "genbank": "AF443090",
        "tile_begin": 7712,
        "subtype": "C",
        "motif": [
            "CREB/ATF"
        ],
        "motif_beg": [
            114
        ],
        "motif_end": [
            123
        ]
    },
    {
        "lanl_id": "C.BW.00.00BW076820.AF443089:7712",
        "genbank": "AF443089",
        "tile_begin": 7712,
        "subtype": "C",
        "motif": [],
        "motif_beg": [],
        "motif_end": []
    },
    {
        "lanl_id": "C.BW.00.00BW07621.AF443088:7712",
        "genbank": "AF443088",
        "tile_begin": 7712,
        "subtype": "C",
        "motif": [],
        "motif_beg": [],
        "motif_end": []
    },
    {
        "lanl_id": "C.BR.98.98BR004.AF286228:7712",
        "genbank": "AF286228",
        "tile_begin": 7712,
        "subtype": "C",
        "motif": [],
        "motif_beg": [],
        "motif_end": []
    },
    {
        "lanl_id": "C.BR.92.BR025_d.U52953:7712",
        "genbank": "U52953",
        "tile_begin": 7712,
        "subtype": "C",
        "motif": [],
        "motif_beg": [],
        "motif_end": []
    },
    {
        "lanl_id": "C.BR.17.8HU_FURG_2017.MK041564:7712",
        "genbank": "MK041564",
        "tile_begin": 7712,
        "subtype": "C",
        "motif": [],
        "motif_beg": [],
        "motif_end": []
    },
    {
        "lanl_id": "C.BR.17.7HU_FURG_2017.MK041563:7712",
        "genbank": "MK041563",
        "tile_begin": 7712,
        "subtype": "C",
        "motif": [],
        "motif_beg": [],
        "motif_end": []
    },
    {
        "lanl_id": "C.BR.17.6HU_FURG_2017.MK041561:7712",
        "genbank": "MK041561",
        "tile_begin": 7712,
        "subtype": "C",
        "motif": [
            "ETS"
        ],
        "motif_beg": [
            88
        ],
        "motif_end": [
            96
        ]
    },
    {
        "lanl_id": "C.BR.17.1HU_FURG_2017.MK041550:7712",
        "genbank": "MK041550",
        "tile_begin": 7712,
        "subtype": "C",
        "motif": [],
        "motif_beg": [],
        "motif_end": []
    },
    {
        "lanl_id": "C.BR.11.DEMC11BR035.KU749393:7712",
        "genbank": "KU749393",
        "tile_begin": 7712,
        "subtype": "C",
        "motif": [],
        "motif_beg": [],
        "motif_end": []
    },
    {
        "lanl_id": "C.BR.10.DEMC10BR024.KU749392:7712",
        "genbank": "KU749392",
        "tile_begin": 7712,
        "subtype": "C",
        "motif": [],
        "motif_beg": [],
        "motif_end": []
    },
    {
        "lanl_id": "C.BE.15.AN.MN485984:7712",
        "genbank": "MN485984",
        "tile_begin": 7712,
        "subtype": "C",
        "motif": [
            "ETS",
            "SP",
            "CREB/ATF"
        ],
        "motif_beg": [
            88,
            100,
            120
        ],
        "motif_end": [
            96,
            110,
            129
        ]
    },
    {
        "lanl_id": "C.BE.16.BO.MN486011:7712",
        "genbank": "MN486011",
        "tile_begin": 7712,
        "subtype": "C",
        "motif": [],
        "motif_beg": [],
        "motif_end": []
    },
    {
        "lanl_id": "C.BG.09.V_09_009.MH746257:7712",
        "genbank": "MH746257",
        "tile_begin": 7712,
        "subtype": "C",
        "motif": [
            "ETS",
            "SP",
            "CREB/ATF"
        ],
        "motif_beg": [
            88,
            100,
            120
        ],
        "motif_end": [
            96,
            110,
            129
        ]
    },
    {
        "lanl_id": "C.BR.02.02BR2022.JN692434:7712",
        "genbank": "JN692434",
        "tile_begin": 7712,
        "subtype": "C",
        "motif": [],
        "motif_beg": [],
        "motif_end": []
    },
    {
        "lanl_id": "C.BR.04.04BR013.AY727522:7712",
        "genbank": "AY727522",
        "tile_begin": 7712,
        "subtype": "C",
        "motif": [],
        "motif_beg": [],
        "motif_end": []
    },
    {
        "lanl_id": "C.BR.04.04BR021.AY727523:7712",
        "genbank": "AY727523",
        "tile_begin": 7712,
        "subtype": "C",
        "motif": [],
        "motif_beg": [],
        "motif_end": []
    },
    {
        "lanl_id": "C.BW.00.00BW17956.AF443097:7712",
        "genbank": "AF443097",
        "tile_begin": 7712,
        "subtype": "C",
        "motif": [
            "ETS",
            "SP"
        ],
        "motif_beg": [
            88,
            100
        ],
        "motif_end": [
            96,
            110
        ]
    },
    {
        "lanl_id": "C.BR.04.04BR038.AY727524:7712",
        "genbank": "AY727524",
        "tile_begin": 7712,
        "subtype": "C",
        "motif": [
            "ETS"
        ],
        "motif_beg": [
            87
        ],
        "motif_end": [
            95
        ]
    },
    {
        "lanl_id": "C.BR.07.DEMC07BR003.JX140663:7712",
        "genbank": "JX140663",
        "tile_begin": 7712,
        "subtype": "C",
        "motif": [],
        "motif_beg": [],
        "motif_end": []
    },
    {
        "lanl_id": "C.BR.09.DEMC09BR036.KU749391:7712",
        "genbank": "KU749391",
        "tile_begin": 7712,
        "subtype": "C",
        "motif": [],
        "motif_beg": [],
        "motif_end": []
    },
    {
        "lanl_id": "C.BR.10.10BR_MG032.KT427678:7712",
        "genbank": "KT427678",
        "tile_begin": 7712,
        "subtype": "C",
        "motif": [],
        "motif_beg": [],
        "motif_end": []
    },
    {
        "lanl_id": "C.BR.10.10BR_PE023.KT427736:7712",
        "genbank": "KT427736",
        "tile_begin": 7712,
        "subtype": "C",
        "motif": [],
        "motif_beg": [],
        "motif_end": []
    },
    {
        "lanl_id": "C.BR.10.10BR_SP041.KT427806:7712",
        "genbank": "KT427806",
        "tile_begin": 7712,
        "subtype": "C",
        "motif": [
            "ETS"
        ],
        "motif_beg": [
            87
        ],
        "motif_end": [
            95
        ]
    },
    {
        "lanl_id": "C.BR.10.10BR_SP060.KT427800:7712",
        "genbank": "KT427800",
        "tile_begin": 7712,
        "subtype": "C",
        "motif": [],
        "motif_beg": [],
        "motif_end": []
    },
    {
        "lanl_id": "C.BR.04.04BR073.AY727525:7712",
        "genbank": "AY727525",
        "tile_begin": 7712,
        "subtype": "C",
        "motif": [
            "ETS"
        ],
        "motif_beg": [
            88
        ],
        "motif_end": [
            96
        ]
    },
    {
        "lanl_id": "C.ET.08.ET124.KU319534:7712",
        "genbank": "KU319534",
        "tile_begin": 7712,
        "subtype": "C",
        "motif": [],
        "motif_beg": [],
        "motif_end": []
    },
    {
        "lanl_id": "C.BW.00.00BW18113.AF443098:7712",
        "genbank": "AF443098",
        "tile_begin": 7712,
        "subtype": "C",
        "motif": [
            "ETS",
            "SP",
            "CREB/ATF",
            "CREB/ATF"
        ],
        "motif_beg": [
            88,
            100,
            114,
            120
        ],
        "motif_end": [
            96,
            110,
            123,
            129
        ]
    },
    {
        "lanl_id": "C.BW.00.00BW192113.AF443101:7712",
        "genbank": "AF443101",
        "tile_begin": 7712,
        "subtype": "C",
        "motif": [],
        "motif_beg": [],
        "motif_end": []
    },
    {
        "lanl_id": "C.BW.15.074_A_106_1_6_w0_307.MK458071:7712",
        "genbank": "MK458071",
        "tile_begin": 7712,
        "subtype": "C",
        "motif": [],
        "motif_beg": [],
        "motif_end": []
    },
    {
        "lanl_id": "C.BW.15.074_A_105_1_3_w0_68.MK457832:7712",
        "genbank": "MK457832",
        "tile_begin": 7712,
        "subtype": "C",
        "motif": [
            "ETS",
            "SP",
            "CREB/ATF",
            "CREB/ATF"
        ],
        "motif_beg": [
            88,
            100,
            114,
            115
        ],
        "motif_end": [
            96,
            110,
            123,
            124
        ]
    },
    {
        "lanl_id": "C.BW.15.074_A_104_1_0_w0_353.MK458117:7712",
        "genbank": "MK458117",
        "tile_begin": 7712,
        "subtype": "C",
        "motif": [],
        "motif_beg": [],
        "motif_end": []
    },
    {
        "lanl_id": "C.BW.15.074_A_103_1_4_w4_11.MK457775:7712",
        "genbank": "MK457775",
        "tile_begin": 7712,
        "subtype": "C",
        "motif": [
            "ETS",
            "CREB/ATF"
        ],
        "motif_beg": [
            88,
            106
        ],
        "motif_end": [
            96,
            115
        ]
    },
    {
        "lanl_id": "C.BW.15.074_A_102_1_1_w0_18.MK457782:7712",
        "genbank": "MK457782",
        "tile_begin": 7712,
        "subtype": "C",
        "motif": [
            "ETS"
        ],
        "motif_beg": [
            88
        ],
        "motif_end": [
            96
        ]
    },
    {
        "lanl_id": "C.BW.15.074_AP_138_1_4_w0_181.MZ766840:7712",
        "genbank": "MZ766840",
        "tile_begin": 7712,
        "subtype": "C",
        "motif": [],
        "motif_beg": [],
        "motif_end": []
    },
    {
        "lanl_id": "C.BW.15.074_AP_134_1_6_w0_164.MZ766642:7712",
        "genbank": "MZ766642",
        "tile_begin": 7712,
        "subtype": "C",
        "motif": [],
        "motif_beg": [],
        "motif_end": []
    },
    {
        "lanl_id": "C.BW.15.074_AP_131_1_4_w0_159.MZ766825:7712",
        "genbank": "MZ766825",
        "tile_begin": 7712,
        "subtype": "C",
        "motif": [],
        "motif_beg": [],
        "motif_end": []
    },
    {
        "lanl_id": "C.BW.15.074_AP_130_1_1_w0_150.MZ766640:7712",
        "genbank": "MZ766640",
        "tile_begin": 7712,
        "subtype": "C",
        "motif": [],
        "motif_beg": [],
        "motif_end": []
    },
    {
        "lanl_id": "C.BW.15.074_AP_127_1_4_w84_147.MZ766639:7712",
        "genbank": "MZ766639",
        "tile_begin": 7712,
        "subtype": "C",
        "motif": [],
        "motif_beg": [],
        "motif_end": []
    },
    {
        "lanl_id": "C.BW.15.074_AP_119_1_3_w0_105.MZ766782:7712",
        "genbank": "MZ766782",
        "tile_begin": 7712,
        "subtype": "C",
        "motif": [
            "ETS"
        ],
        "motif_beg": [
            88
        ],
        "motif_end": [
            96
        ]
    },
    {
        "lanl_id": "C.BW.15.074_AP_118_1_0_w0_66.MZ766598:7712",
        "genbank": "MZ766598",
        "tile_begin": 7712,
        "subtype": "C",
        "motif": [],
        "motif_beg": [],
        "motif_end": []
    },
    {
        "lanl_id": "C.BW.15.074_AP_116_1_1_w24_51.MZ766590:7712",
        "genbank": "MZ766590",
        "tile_begin": 7712,
        "subtype": "C",
        "motif": [],
        "motif_beg": [],
        "motif_end": []
    },
    {
        "lanl_id": "C.BW.15.074_AP_115_1_5_w0_44.MZ766586:7712",
        "genbank": "MZ766586",
        "tile_begin": 7712,
        "subtype": "C",
        "motif": [
            "ETS",
            "SP",
            "CREB/ATF"
        ],
        "motif_beg": [
            88,
            100,
            120
        ],
        "motif_end": [
            96,
            110,
            129
        ]
    },
    {
        "lanl_id": "C.BW.15.074_AP_113_1_6_w84_30.MZ766755:7712",
        "genbank": "MZ766755",
        "tile_begin": 7712,
        "subtype": "C",
        "motif": [
            "ETS"
        ],
        "motif_beg": [
            88
        ],
        "motif_end": [
            96
        ]
    },
    {
        "lanl_id": "C.BW.00.DEMC00BW014.KY658706:7712",
        "genbank": "KY658706",
        "tile_begin": 7712,
        "subtype": "C",
        "motif": [
            "ETS",
            "SP"
        ],
        "motif_beg": [
            88,
            100
        ],
        "motif_end": [
            96,
            110
        ]
    },
    {
        "lanl_id": "C.BW.00.DEMC00BW013.KY658705:7712",
        "genbank": "KY658705",
        "tile_begin": 7712,
        "subtype": "C",
        "motif": [],
        "motif_beg": [],
        "motif_end": []
    },
    {
        "lanl_id": "C.BW.00.00BW20361.AF443102:7712",
        "genbank": "AF443102",
        "tile_begin": 7712,
        "subtype": "C",
        "motif": [],
        "motif_beg": [],
        "motif_end": []
    },
    {
        "lanl_id": "C.BW.00.00BW20636.AF443103:7712",
        "genbank": "AF443103",
        "tile_begin": 7712,
        "subtype": "C",
        "motif": [
            "ETS",
            "SP",
            "CREB/ATF"
        ],
        "motif_beg": [
            88,
            100,
            120
        ],
        "motif_end": [
            96,
            110,
            129
        ]
    },
    {
        "lanl_id": "C.BW.00.00BW20872.AF443104:7712",
        "genbank": "AF443104",
        "tile_begin": 7712,
        "subtype": "C",
        "motif": [
            "ETS"
        ],
        "motif_beg": [
            88
        ],
        "motif_end": [
            96
        ]
    },
    {
        "lanl_id": "C.BW.00.00BW2127214.AF443105:7712",
        "genbank": "AF443105",
        "tile_begin": 7712,
        "subtype": "C",
        "motif": [
            "ETS",
            "SP",
            "CREB/ATF"
        ],
        "motif_beg": [
            88,
            100,
            120
        ],
        "motif_end": [
            96,
            110,
            129
        ]
    },
    {
        "lanl_id": "C.BW.00.00BW22767.AF443107:7712",
        "genbank": "AF443107",
        "tile_begin": 7712,
        "subtype": "C",
        "motif": [
            "ETS",
            "SP",
            "CREB/ATF"
        ],
        "motif_beg": [
            88,
            100,
            120
        ],
        "motif_end": [
            96,
            110,
            129
        ]
    },
    {
        "lanl_id": "C.BW.00.00BW38193.AF443108:7712",
        "genbank": "AF443108",
        "tile_begin": 7712,
        "subtype": "C",
        "motif": [
            "ETS",
            "SP",
            "CREB/ATF"
        ],
        "motif_beg": [
            88,
            100,
            120
        ],
        "motif_end": [
            96,
            110,
            129
        ]
    },
    {
        "lanl_id": "C.BW.00.00BW18802.AF443100:7712",
        "genbank": "AF443100",
        "tile_begin": 7712,
        "subtype": "C",
        "motif": [],
        "motif_beg": [],
        "motif_end": []
    },
    {
        "lanl_id": "C.BW.00.00BW38428.AF443109:7712",
        "genbank": "AF443109",
        "tile_begin": 7712,
        "subtype": "C",
        "motif": [],
        "motif_beg": [],
        "motif_end": []
    },
    {
        "lanl_id": "C.BW.00.00BW3876_9.AF443111:7712",
        "genbank": "AF443111",
        "tile_begin": 7712,
        "subtype": "C",
        "motif": [
            "ETS",
            "SP"
        ],
        "motif_beg": [
            88,
            100
        ],
        "motif_end": [
            96,
            110
        ]
    },
    {
        "lanl_id": "C.BW.00.00BW3886_8.AF443112:7712",
        "genbank": "AF443112",
        "tile_begin": 7712,
        "subtype": "C",
        "motif": [],
        "motif_beg": [],
        "motif_end": []
    },
    {
        "lanl_id": "C.BW.00.00BW3891_6.AF443113:7712",
        "genbank": "AF443113",
        "tile_begin": 7712,
        "subtype": "C",
        "motif": [
            "ETS",
            "CREB/ATF",
            "CREB/ATF"
        ],
        "motif_beg": [
            87,
            105,
            119
        ],
        "motif_end": [
            95,
            114,
            128
        ]
    },
    {
        "lanl_id": "C.BW.00.00BW3970_2.AF443114:7712",
        "genbank": "AF443114",
        "tile_begin": 7712,
        "subtype": "C",
        "motif": [
            "ETS",
            "SP"
        ],
        "motif_beg": [
            88,
            100
        ],
        "motif_end": [
            96,
            110
        ]
    },
    {
        "lanl_id": "C.BW.00.00BW5031_1.AF443115:7712",
        "genbank": "AF443115",
        "tile_begin": 7712,
        "subtype": "C",
        "motif": [],
        "motif_beg": [],
        "motif_end": []
    },
    {
        "lanl_id": "C.BW.00.DEMC00BW010.KY658704:7712",
        "genbank": "KY658704",
        "tile_begin": 7712,
        "subtype": "C",
        "motif": [],
        "motif_beg": [],
        "motif_end": []
    },
    {
        "lanl_id": "C.BW.00.00BW38713.AF443110:7712",
        "genbank": "AF443110",
        "tile_begin": 7712,
        "subtype": "C",
        "motif": [],
        "motif_beg": [],
        "motif_end": []
    },
    {
        "lanl_id": "C.ET.08.ET128.KU319536:7712",
        "genbank": "KU319536",
        "tile_begin": 7712,
        "subtype": "C",
        "motif": [
            "ETS"
        ],
        "motif_beg": [
            88
        ],
        "motif_end": [
            96
        ]
    },
    {
        "lanl_id": "C.ET.08.ET130.KU319537:7712",
        "genbank": "KU319537",
        "tile_begin": 7712,
        "subtype": "C",
        "motif": [],
        "motif_beg": [],
        "motif_end": []
    },
    {
        "lanl_id": "C.ET.08.ET135.KU319538:7712",
        "genbank": "KU319538",
        "tile_begin": 7712,
        "subtype": "C",
        "motif": [
            "ETS",
            "other"
        ],
        "motif_beg": [
            88,
            109
        ],
        "motif_end": [
            96,
            115
        ]
    },
    {
        "lanl_id": "C.MW.07.703010167_CH167.w8.KC156213:7712",
        "genbank": "KC156213",
        "tile_begin": 7712,
        "subtype": "C",
        "motif": [],
        "motif_beg": [],
        "motif_end": []
    },
    {
        "lanl_id": "C.MW.07.703010131_CH131_TF.KC156114:7712",
        "genbank": "KC156114",
        "tile_begin": 7712,
        "subtype": "C",
        "motif": [
            "ETS",
            "CREB/ATF",
            "CREB/ATF"
        ],
        "motif_beg": [
            87,
            105,
            119
        ],
        "motif_end": [
            95,
            114,
            128
        ]
    },
    {
        "lanl_id": "C.MW.07.703010085_CH085.w4a.KC156211:7712",
        "genbank": "KC156211",
        "tile_begin": 7712,
        "subtype": "C",
        "motif": [],
        "motif_beg": [],
        "motif_end": []
    },
    {
        "lanl_id": "C.MW.07.702010141_CH141.w12.KC156212:7712",
        "genbank": "KC156212",
        "tile_begin": 7712,
        "subtype": "C",
        "motif": [],
        "motif_beg": [],
        "motif_end": []
    },
    {
        "lanl_id": "C.MM.99.mIDU101_3.AB097871:7712",
        "genbank": "AB097871",
        "tile_begin": 7712,
        "subtype": "C",
        "motif": [
            "ETS",
            "SP",
            "CREB/ATF"
        ],
        "motif_beg": [
            87,
            99,
            119
        ],
        "motif_end": [
            95,
            109,
            128
        ]
    },
    {
        "lanl_id": "C.KE.91.KNH1268.AY945738:7712",
        "genbank": "AY945738",
        "tile_begin": 7712,
        "subtype": "C",
        "motif": [],
        "motif_beg": [],
        "motif_end": []
    },
    {
        "lanl_id": "C.KE.10.20337v02_01.MN791494:7712",
        "genbank": "MN791494",
        "tile_begin": 7712,
        "subtype": "C",
        "motif": [],
        "motif_beg": [],
        "motif_end": []
    },
    {
        "lanl_id": "C.KE.05.05KE369195V4.KT022371:7712",
        "genbank": "KT022371",
        "tile_begin": 7712,
        "subtype": "C",
        "motif": [
            "ETS",
            "CREB/ATF",
            "CREB/ATF"
        ],
        "motif_beg": [
            91,
            108,
            123
        ],
        "motif_end": [
            99,
            117,
            132
        ]
    },
    {
        "lanl_id": "C.KE.04.04KE585573V2.KT022366:7712",
        "genbank": "KT022366",
        "tile_begin": 7712,
        "subtype": "C",
        "motif": [
            "ETS",
            "SP",
            "CREB/ATF",
            "CREB/ATF"
        ],
        "motif_beg": [
            87,
            99,
            113,
            114
        ],
        "motif_end": [
            95,
            109,
            122,
            123
        ]
    },
    {
        "lanl_id": "C.KE.04.04KE344827V3.KT022362:7712",
        "genbank": "KT022362",
        "tile_begin": 7712,
        "subtype": "C",
        "motif": [],
        "motif_beg": [],
        "motif_end": []
    },
    {
        "lanl_id": "C.KE.00.KER2010.AF457054:7712",
        "genbank": "AF457054",
        "tile_begin": 7712,
        "subtype": "C",
        "motif": [
            "ETS",
            "SP",
            "CREB/ATF"
        ],
        "motif_beg": [
            88,
            100,
            120
        ],
        "motif_end": [
            96,
            110,
            129
        ]
    },
    {
        "lanl_id": "C.IN.x.VB49.EF694036:7712",
        "genbank": "EF694036",
        "tile_begin": 7712,
        "subtype": "C",
        "motif": [
            "ETS",
            "SP",
            "CREB/ATF"
        ],
        "motif_beg": [
            88,
            100,
            120
        ],
        "motif_end": [
            96,
            110,
            129
        ]
    },
    {
        "lanl_id": "C.IN.x.VB39.EF694033:7712",
        "genbank": "EF694033",
        "tile_begin": 7712,
        "subtype": "C",
        "motif": [],
        "motif_beg": [],
        "motif_end": []
    },
    {
        "lanl_id": "C.IN.99.DEMC99IN004.KP109489:7712",
        "genbank": "KP109489",
        "tile_begin": 7712,
        "subtype": "C",
        "motif": [
            "ETS"
        ],
        "motif_beg": [
            88
        ],
        "motif_end": [
            96
        ]
    },
    {
        "lanl_id": "C.IN.99.DEMC99IN003.KP109488:7712",
        "genbank": "KP109488",
        "tile_begin": 7712,
        "subtype": "C",
        "motif": [
            "ETS"
        ],
        "motif_beg": [
            88
        ],
        "motif_end": [
            96
        ]
    },
    {
        "lanl_id": "C.IN.99.DEMC99IN002.KP109487:7712",
        "genbank": "KP109487",
        "tile_begin": 7712,
        "subtype": "C",
        "motif": [
            "ETS"
        ],
        "motif_beg": [
            88
        ],
        "motif_end": [
            96
        ]
    },
    {
        "lanl_id": "C.IN.99.DEMC99IN001.KP109486:7712",
        "genbank": "KP109486",
        "tile_begin": 7712,
        "subtype": "C",
        "motif": [
            "ETS",
            "CREB/ATF",
            "CREB/ATF"
        ],
        "motif_beg": [
            88,
            106,
            120
        ],
        "motif_end": [
            96,
            115,
            129
        ]
    },
    {
        "lanl_id": "C.IN.15.SC015.KY713231:7712",
        "genbank": "KY713231",
        "tile_begin": 7712,
        "subtype": "C",
        "motif": [
            "ETS",
            "SP"
        ],
        "motif_beg": [
            90,
            102
        ],
        "motif_end": [
            98,
            112
        ]
    },
    {
        "lanl_id": "C.IN.15.SC022.KY713233:7712",
        "genbank": "KY713233",
        "tile_begin": 7712,
        "subtype": "C",
        "motif": [],
        "motif_beg": [],
        "motif_end": []
    },
    {
        "lanl_id": "C.IN.15.SC062.KY713234:7712",
        "genbank": "KY713234",
        "tile_begin": 7712,
        "subtype": "C",
        "motif": [
            "ETS"
        ],
        "motif_beg": [
            90
        ],
        "motif_end": [
            98
        ]
    },
    {
        "lanl_id": "C.IN.15.SC085.KY713235:7712",
        "genbank": "KY713235",
        "tile_begin": 7712,
        "subtype": "C",
        "motif": [
            "ETS",
            "SP",
            "CREB/ATF"
        ],
        "motif_beg": [
            88,
            100,
            120
        ],
        "motif_end": [
            96,
            110,
            129
        ]
    },
    {
        "lanl_id": "C.IN.15.SHE001.KY713236:7712",
        "genbank": "KY713236",
        "tile_begin": 7712,
        "subtype": "C",
        "motif": [
            "ETS",
            "SP",
            "CREB/ATF"
        ],
        "motif_beg": [
            88,
            100,
            120
        ],
        "motif_end": [
            96,
            110,
            129
        ]
    },
    {
        "lanl_id": "C.IN.93.93IN101.AB023804:7712",
        "genbank": "AB023804",
        "tile_begin": 7712,
        "subtype": "C",
        "motif": [
            "ETS",
            "CREB/ATF"
        ],
        "motif_beg": [
            88,
            120
        ],
        "motif_end": [
            96,
            129
        ]
    },
    {
        "lanl_id": "C.MW.07.703010200_CH200_TFc.KC156119:7712",
        "genbank": "KC156119",
        "tile_begin": 7712,
        "subtype": "C",
        "motif": [
            "ETS",
            "SP"
        ],
        "motif_beg": [
            88,
            100
        ],
        "motif_end": [
            96,
            110
        ]
    },
    {
        "lanl_id": "C.IN.93.93IN904.AF067157:7712",
        "genbank": "AF067157",
        "tile_begin": 7712,
        "subtype": "C",
        "motif": [
            "ETS",
            "CREB/ATF"
        ],
        "motif_beg": [
            88,
            120
        ],
        "motif_end": [
            96,
            129
        ]
    },
    {
        "lanl_id": "C.IN.94.94IN476.AF286223:7712",
        "genbank": "AF286223",
        "tile_begin": 7712,
        "subtype": "C",
        "motif": [
            "ETS",
            "SP",
            "CREB/ATF",
            "CREB/ATF"
        ],
        "motif_beg": [
            88,
            100,
            114,
            115
        ],
        "motif_end": [
            96,
            110,
            123,
            124
        ]
    },
    {
        "lanl_id": "C.IN.94.94IN_20635_4.AY713414:7712",
        "genbank": "AY713414",
        "tile_begin": 7712,
        "subtype": "C",
        "motif": [
            "ETS",
            "SP",
            "CREB/ATF"
        ],
        "motif_beg": [
            88,
            100,
            120
        ],
        "motif_end": [
            96,
            110,
            129
        ]
    },
    {
        "lanl_id": "C.IN.95.95IN21068.AF067155:7712",
        "genbank": "AF067155",
        "tile_begin": 7712,
        "subtype": "C",
        "motif": [
            "ETS"
        ],
        "motif_beg": [
            88
        ],
        "motif_end": [
            96
        ]
    },
    {
        "lanl_id": "C.IN.98.98IN012.AF286231:7712",
        "genbank": "AF286231",
        "tile_begin": 7712,
        "subtype": "C",
        "motif": [],
        "motif_beg": [],
        "motif_end": []
    },
    {
        "lanl_id": "C.IN.98.98IN022.AF286232:7712",
        "genbank": "AF286232",
        "tile_begin": 7712,
        "subtype": "C",
        "motif": [
            "ETS"
        ],
        "motif_beg": [
            88
        ],
        "motif_end": [
            96
        ]
    },
    {
        "lanl_id": "C.IN.99.01IN565_10.AY049708:7712",
        "genbank": "AY049708",
        "tile_begin": 7712,
        "subtype": "C",
        "motif": [
            "ETS"
        ],
        "motif_beg": [
            87
        ],
        "motif_end": [
            95
        ]
    },
    {
        "lanl_id": "C.IN.93.93IN999.AF067154:7712",
        "genbank": "AF067154",
        "tile_begin": 7712,
        "subtype": "C",
        "motif": [
            "ETS",
            "SP",
            "CREB/ATF"
        ],
        "motif_beg": [
            90,
            102,
            122
        ],
        "motif_end": [
            98,
            112,
            131
        ]
    },
    {
        "lanl_id": "C.IN.15.SC013.KY713230:7712",
        "genbank": "KY713230",
        "tile_begin": 7712,
        "subtype": "C",
        "motif": [
            "ETS",
            "CREB/ATF",
            "CREB/ATF"
        ],
        "motif_beg": [
            88,
            106,
            121
        ],
        "motif_end": [
            96,
            115,
            130
        ]
    },
    {
        "lanl_id": "C.MW.07.703010228_CH228_TFa.KC156120:7712",
        "genbank": "KC156120",
        "tile_begin": 7712,
        "subtype": "C",
        "motif": [],
        "motif_beg": [],
        "motif_end": []
    },
    {
        "lanl_id": "C.MW.08.4403bmLwk4_fl11.KF527172:7712",
        "genbank": "KF527172",
        "tile_begin": 7712,
        "subtype": "C",
        "motif": [
            "ETS",
            "SP",
            "CREB/ATF"
        ],
        "motif_beg": [
            88,
            100,
            120
        ],
        "motif_end": [
            96,
            110,
            129
        ]
    },
    {
        "lanl_id": "C.MW.16.1_0806_1.MT781833:7712",
        "genbank": "MT781833",
        "tile_begin": 7712,
        "subtype": "C",
        "motif": [],
        "motif_beg": [],
        "motif_end": []
    },
    {
        "lanl_id": "C.MW.16.1_0788_5.MT781831:7712",
        "genbank": "MT781831",
        "tile_begin": 7712,
        "subtype": "C",
        "motif": [
            "ETS",
            "SP"
        ],
        "motif_beg": [
            88,
            100
        ],
        "motif_end": [
            96,
            110
        ]
    },
    {
        "lanl_id": "C.MW.16.1_0736_1.MT781814:7712",
        "genbank": "MT781814",
        "tile_begin": 7712,
        "subtype": "C",
        "motif": [
            "ETS"
        ],
        "motif_beg": [
            88
        ],
        "motif_end": [
            96
        ]
    },
    {
        "lanl_id": "C.MW.16.1_0706_8.MT781808:7712",
        "genbank": "MT781808",
        "tile_begin": 7712,
        "subtype": "C",
        "motif": [
            "ETS"
        ],
        "motif_beg": [
            88
        ],
        "motif_end": [
            96
        ]
    },
    {
        "lanl_id": "C.MW.16.1_0607_2.MT781790:7712",
        "genbank": "MT781790",
        "tile_begin": 7712,
        "subtype": "C",
        "motif": [
            "ETS",
            "SP"
        ],
        "motif_beg": [
            88,
            100
        ],
        "motif_end": [
            96,
            110
        ]
    },
    {
        "lanl_id": "C.MW.16.1_0549_3.MT781770:7712",
        "genbank": "MT781770",
        "tile_begin": 7712,
        "subtype": "C",
        "motif": [],
        "motif_beg": [],
        "motif_end": []
    },
    {
        "lanl_id": "C.MW.16.1_0526_9.MT781762:7712",
        "genbank": "MT781762",
        "tile_begin": 7712,
        "subtype": "C",
        "motif": [],
        "motif_beg": [],
        "motif_end": []
    },
    {
        "lanl_id": "C.MW.16.1_0514_1.MT781757:7712",
        "genbank": "MT781757",
        "tile_begin": 7712,
        "subtype": "C",
        "motif": [],
        "motif_beg": [],
        "motif_end": []
    },
    {
        "lanl_id": "C.MW.16.1_0506_7.MT781754:7712",
        "genbank": "MT781754",
        "tile_begin": 7712,
        "subtype": "C",
        "motif": [],
        "motif_beg": [],
        "motif_end": []
    },
    {
        "lanl_id": "C.MW.16.1_0484_3.MT781746:7712",
        "genbank": "MT781746",
        "tile_begin": 7712,
        "subtype": "C",
        "motif": [
            "ETS",
            "CREB/ATF"
        ],
        "motif_beg": [
            88,
            106
        ],
        "motif_end": [
            96,
            115
        ]
    },
    {
        "lanl_id": "C.MW.16.1_0468_9.MT781743:7712",
        "genbank": "MT781743",
        "tile_begin": 7712,
        "subtype": "C",
        "motif": [
            "ETS",
            "SP",
            "CREB/ATF"
        ],
        "motif_beg": [
            88,
            100,
            121
        ],
        "motif_end": [
            96,
            110,
            130
        ]
    },
    {
        "lanl_id": "C.MW.16.1_0441_4.MT781733:7712",
        "genbank": "MT781733",
        "tile_begin": 7712,
        "subtype": "C",
        "motif": [
            "ETS"
        ],
        "motif_beg": [
            88
        ],
        "motif_end": [
            96
        ]
    },
    {
        "lanl_id": "C.MW.16.1_0362_2.MT781702:7712",
        "genbank": "MT781702",
        "tile_begin": 7712,
        "subtype": "C",
        "motif": [],
        "motif_beg": [],
        "motif_end": []
    },
    {
        "lanl_id": "C.MW.16.1_0301_7.MT781686:7712",
        "genbank": "MT781686",
        "tile_begin": 7712,
        "subtype": "C",
        "motif": [
            "ETS",
            "CREB/ATF",
            "CREB/ATF"
        ],
        "motif_beg": [
            88,
            106,
            114
        ],
        "motif_end": [
            96,
            115,
            123
        ]
    },
    {
        "lanl_id": "C.MW.15.1_0019_1.MT781616:7712",
        "genbank": "MT781616",
        "tile_begin": 7712,
        "subtype": "C",
        "motif": [
            "ETS",
            "SP",
            "CREB/ATF"
        ],
        "motif_beg": [
            88,
            100,
            120
        ],
        "motif_end": [
            96,
            110,
            129
        ]
    },
    {
        "lanl_id": "C.MW.09.DEMC09MW010.KP109527:7712",
        "genbank": "KP109527",
        "tile_begin": 7712,
        "subtype": "C",
        "motif": [
            "ETS"
        ],
        "motif_beg": [
            88
        ],
        "motif_end": [
            96
        ]
    },
    {
        "lanl_id": "C.MW.09.DEMC09MW009.KP109526:7712",
        "genbank": "KP109526",
        "tile_begin": 7712,
        "subtype": "C",
        "motif": [
            "ETS"
        ],
        "motif_beg": [
            88
        ],
        "motif_end": [
            96
        ]
    },
    {
        "lanl_id": "C.MW.08.702010293_CH293.w8a.KC156216:7712",
        "genbank": "KC156216",
        "tile_begin": 7712,
        "subtype": "C",
        "motif": [
            "ETS",
            "SP",
            "CREB/ATF",
            "CREB/ATF"
        ],
        "motif_beg": [
            88,
            100,
            114,
            121
        ],
        "motif_end": [
            96,
            110,
            123,
            130
        ]
    },
    {
        "lanl_id": "C.MW.08.702010432_CH432.w4.KC156218:7712",
        "genbank": "KC156218",
        "tile_begin": 7712,
        "subtype": "C",
        "motif": [
            "ETS",
            "SP",
            "CREB/ATF",
            "CREB/ATF"
        ],
        "motif_beg": [
            88,
            100,
            114,
            115
        ],
        "motif_end": [
            96,
            110,
            123,
            124
        ]
    },
    {
        "lanl_id": "C.MW.08.702010440_CH440.w4.KC156219:7712",
        "genbank": "KC156219",
        "tile_begin": 7712,
        "subtype": "C",
        "motif": [
            "ETS",
            "SP",
            "CREB/ATF"
        ],
        "motif_beg": [
            87,
            99,
            119
        ],
        "motif_end": [
            95,
            109,
            128
        ]
    },
    {
        "lanl_id": "C.MW.08.703010269_CH269.w24.KC156215:7712",
        "genbank": "KC156215",
        "tile_begin": 7712,
        "subtype": "C",
        "motif": [
            "ETS"
        ],
        "motif_beg": [
            88
        ],
        "motif_end": [
            96
        ]
    },
    {
        "lanl_id": "C.MW.08.CH427.PL.011608.UT.5.KY112213:7712",
        "genbank": "KY112213",
        "tile_begin": 7712,
        "subtype": "C",
        "motif": [],
        "motif_beg": [],
        "motif_end": []
    },
    {
        "lanl_id": "C.MW.08.CH455.PL.012908.UT.1.KY112254:7712",
        "genbank": "KY112254",
        "tile_begin": 7712,
        "subtype": "C",
        "motif": [],
        "motif_beg": [],
        "motif_end": []
    },
    {
        "lanl_id": "C.MW.07.DEMC07MW001.KP109520:7712",
        "genbank": "KP109520",
        "tile_begin": 7712,
        "subtype": "C",
        "motif": [
            "ETS"
        ],
        "motif_beg": [
            88
        ],
        "motif_end": [
            96
        ]
    },
    {
        "lanl_id": "C.MW.08.CH596.PL.030408.UT.6.KY112386:7712",
        "genbank": "KY112386",
        "tile_begin": 7712,
        "subtype": "C",
        "motif": [],
        "motif_beg": [],
        "motif_end": []
    },
    {
        "lanl_id": "C.MW.08.DEMC08MW004.KP109522:7712",
        "genbank": "KP109522",
        "tile_begin": 7712,
        "subtype": "C",
        "motif": [
            "ETS"
        ],
        "motif_beg": [
            88
        ],
        "motif_end": [
            96
        ]
    },
    {
        "lanl_id": "C.MW.09.703010256_CH256.w96.KC156214:7712",
        "genbank": "KC156214",
        "tile_begin": 7712,
        "subtype": "C",
        "motif": [],
        "motif_beg": [],
        "motif_end": []
    },
    {
        "lanl_id": "C.MW.09.CH1064.PL.080409.A2.08.KY111994:7712",
        "genbank": "KY111994",
        "tile_begin": 7712,
        "subtype": "C",
        "motif": [],
        "motif_beg": [],
        "motif_end": []
    },
    {
        "lanl_id": "C.MW.09.DEMC09MW006.KP109523:7712",
        "genbank": "KP109523",
        "tile_begin": 7712,
        "subtype": "C",
        "motif": [
            "ETS",
            "SP",
            "CREB/ATF"
        ],
        "motif_beg": [
            88,
            100,
            120
        ],
        "motif_end": [
            96,
            110,
            129
        ]
    },
    {
        "lanl_id": "C.MW.09.DEMC09MW007.KP109524:7712",
        "genbank": "KP109524",
        "tile_begin": 7712,
        "subtype": "C",
        "motif": [],
        "motif_beg": [],
        "motif_end": []
    },
    {
        "lanl_id": "C.MW.09.DEMC09MW008.KP109525:7712",
        "genbank": "KP109525",
        "tile_begin": 7712,
        "subtype": "C",
        "motif": [
            "ETS",
            "CREB/ATF",
            "CREB/ATF"
        ],
        "motif_beg": [
            88,
            106,
            120
        ],
        "motif_end": [
            96,
            115,
            129
        ]
    },
    {
        "lanl_id": "C.MW.08.DEMC08MW002.KP109521:7712",
        "genbank": "KP109521",
        "tile_begin": 7712,
        "subtype": "C",
        "motif": [
            "ETS",
            "SP",
            "CREB/ATF",
            "CREB/ATF"
        ],
        "motif_beg": [
            88,
            100,
            114,
            121
        ],
        "motif_end": [
            96,
            110,
            123,
            130
        ]
    },
    {
        "lanl_id": "C.ZA.03.03ZASK110B1.DQ056411:7712",
        "genbank": "DQ056411",
        "tile_begin": 7712,
        "subtype": "C",
        "motif": [
            "ETS",
            "SP",
            "CREB/ATF"
        ],
        "motif_beg": [
            88,
            100,
            120
        ],
        "motif_end": [
            96,
            110,
            129
        ]
    },
    {
        "lanl_id": "C.IN.15.SC008.KY713229:7712",
        "genbank": "KY713229",
        "tile_begin": 7712,
        "subtype": "C",
        "motif": [
            "ETS",
            "other",
            "CREB/ATF"
        ],
        "motif_beg": [
            87,
            102,
            114
        ],
        "motif_end": [
            95,
            112,
            123
        ]
    },
    {
        "lanl_id": "C.IN.15.NIRT008.KX069226:7712",
        "genbank": "KX069226",
        "tile_begin": 7712,
        "subtype": "C",
        "motif": [
            "ETS"
        ],
        "motif_beg": [
            88
        ],
        "motif_end": [
            96
        ]
    },
    {
        "lanl_id": "C.GB.14.14535_1_25.3.MF109522:7712",
        "genbank": "MF109522",
        "tile_begin": 7712,
        "subtype": "C",
        "motif": [],
        "motif_beg": [],
        "motif_end": []
    },
    {
        "lanl_id": "C.GB.14.14535_1_12.4.MF109513:7712",
        "genbank": "MF109513",
        "tile_begin": 7712,
        "subtype": "C",
        "motif": [
            "ETS",
            "CREB/ATF",
            "CREB/ATF"
        ],
        "motif_beg": [
            88,
            106,
            115
        ],
        "motif_end": [
            96,
            115,
            124
        ]
    },
    {
        "lanl_id": "C.GB.14.13659_1_53.3.MF109441:7712",
        "genbank": "MF109441",
        "tile_begin": 7712,
        "subtype": "C",
        "motif": [],
        "motif_beg": [],
        "motif_end": []
    },
    {
        "lanl_id": "C.GB.14.13659_1_48.3.MF109437:7712",
        "genbank": "MF109437",
        "tile_begin": 7712,
        "subtype": "C",
        "motif": [
            "other"
        ],
        "motif_beg": [
            141
        ],
        "motif_end": [
            150
        ]
    },
    {
        "lanl_id": "C.GB.14.13659_1_46.3.MF109435:7712",
        "genbank": "MF109435",
        "tile_begin": 7712,
        "subtype": "C",
        "motif": [
            "ETS",
            "CREB/ATF",
            "CREB/ATF"
        ],
        "motif_beg": [
            88,
            106,
            120
        ],
        "motif_end": [
            96,
            115,
            129
        ]
    },
    {
        "lanl_id": "C.GB.14.13612_1_29.3.MF109412:7712",
        "genbank": "MF109412",
        "tile_begin": 7712,
        "subtype": "C",
        "motif": [],
        "motif_beg": [],
        "motif_end": []
    },
    {
        "lanl_id": "C.GB.14.13612_1_2.3.MF109413:7712",
        "genbank": "MF109413",
        "tile_begin": 7712,
        "subtype": "C",
        "motif": [],
        "motif_beg": [],
        "motif_end": []
    },
    {
        "lanl_id": "C.GB.13.15228_1_69.3.MF109707:7712",
        "genbank": "MF109707",
        "tile_begin": 7712,
        "subtype": "C",
        "motif": [],
        "motif_beg": [],
        "motif_end": []
    },
    {
        "lanl_id": "C.GB.13.15228_1_68.4.MF109706:7712",
        "genbank": "MF109706",
        "tile_begin": 7712,
        "subtype": "C",
        "motif": [
            "ETS",
            "SP",
            "CREB/ATF"
        ],
        "motif_beg": [
            88,
            100,
            120
        ],
        "motif_end": [
            96,
            110,
            129
        ]
    },
    {
        "lanl_id": "C.GB.13.15228_1_57.3.MF109695:7712",
        "genbank": "MF109695",
        "tile_begin": 7712,
        "subtype": "C",
        "motif": [
            "ETS",
            "SP",
            "CREB/ATF",
            "CREB/ATF"
        ],
        "motif_beg": [
            88,
            100,
            114,
            120
        ],
        "motif_end": [
            96,
            110,
            123,
            129
        ]
    },
    {
        "lanl_id": "C.GB.13.15228_1_46.3.MF109684:7712",
        "genbank": "MF109684",
        "tile_begin": 7712,
        "subtype": "C",
        "motif": [
            "ETS",
            "SP"
        ],
        "motif_beg": [
            87,
            99
        ],
        "motif_end": [
            95,
            109
        ]
    },
    {
        "lanl_id": "C.GB.13.15171_1_43.3.MF109676:7712",
        "genbank": "MF109676",
        "tile_begin": 7712,
        "subtype": "C",
        "motif": [
            "ETS",
            "CREB/ATF"
        ],
        "motif_beg": [
            88,
            120
        ],
        "motif_end": [
            96,
            129
        ]
    },
    {
        "lanl_id": "C.GB.13.15171_1_38.3.MF109670:7712",
        "genbank": "MF109670",
        "tile_begin": 7712,
        "subtype": "C",
        "motif": [],
        "motif_beg": [],
        "motif_end": []
    },
    {
        "lanl_id": "C.GB.13.14667_1_32.4.MF109593:7712",
        "genbank": "MF109593",
        "tile_begin": 7712,
        "subtype": "C",
        "motif": [
            "ETS",
            "CREB/ATF",
            "CREB/ATF"
        ],
        "motif_beg": [
            88,
            106,
            121
        ],
        "motif_end": [
            96,
            115,
            130
        ]
    },
    {
        "lanl_id": "C.GB.13.13774_1_82.3.MF109504:7712",
        "genbank": "MF109504",
        "tile_begin": 7712,
        "subtype": "C",
        "motif": [
            "ETS",
            "CREB/ATF"
        ],
        "motif_beg": [
            88,
            114
        ],
        "motif_end": [
            96,
            123
        ]
    },
    {
        "lanl_id": "C.GB.13.13592_1_5.3.MF109389:7712",
        "genbank": "MF109389",
        "tile_begin": 7712,
        "subtype": "C",
        "motif": [
            "ETS"
        ],
        "motif_beg": [
            87
        ],
        "motif_end": [
            95
        ]
    },
    {
        "lanl_id": "C.GB.13.13592_1_24.3.MF109367:7712",
        "genbank": "MF109367",
        "tile_begin": 7712,
        "subtype": "C",
        "motif": [
            "ETS",
            "SP",
            "CREB/ATF"
        ],
        "motif_beg": [
            88,
            100,
            120
        ],
        "motif_end": [
            96,
            110,
            129
        ]
    },
    {
        "lanl_id": "C.ET.08.ET136.KU319539:7712",
        "genbank": "KU319539",
        "tile_begin": 7712,
        "subtype": "C",
        "motif": [],
        "motif_beg": [],
        "motif_end": []
    },
    {
        "lanl_id": "C.ET.08.ET145.KU319540:7712",
        "genbank": "KU319540",
        "tile_begin": 7712,
        "subtype": "C",
        "motif": [],
        "motif_beg": [],
        "motif_end": []
    },
    {
        "lanl_id": "C.ET.08.ET148.KU319542:7712",
        "genbank": "KU319542",
        "tile_begin": 7712,
        "subtype": "C",
        "motif": [
            "CREB/ATF"
        ],
        "motif_beg": [
            108
        ],
        "motif_end": [
            117
        ]
    },
    {
        "lanl_id": "C.ET.08.ET149.KU319543:7712",
        "genbank": "KU319543",
        "tile_begin": 7712,
        "subtype": "C",
        "motif": [],
        "motif_beg": [],
        "motif_end": []
    },
    {
        "lanl_id": "C.ET.08.ET150.KU319544:7712",
        "genbank": "KU319544",
        "tile_begin": 7712,
        "subtype": "C",
        "motif": [],
        "motif_beg": [],
        "motif_end": []
    },
    {
        "lanl_id": "C.ET.08.ET154.KU319545:7712",
        "genbank": "KU319545",
        "tile_begin": 7712,
        "subtype": "C",
        "motif": [
            "ETS"
        ],
        "motif_beg": [
            88
        ],
        "motif_end": [
            96
        ]
    },
    {
        "lanl_id": "C.GB.14.14535_1_8.3.MF109535:7712",
        "genbank": "MF109535",
        "tile_begin": 7712,
        "subtype": "C",
        "motif": [],
        "motif_beg": [],
        "motif_end": []
    },
    {
        "lanl_id": "C.ET.08.ET155.KU319546:7712",
        "genbank": "KU319546",
        "tile_begin": 7712,
        "subtype": "C",
        "motif": [],
        "motif_beg": [],
        "motif_end": []
    },
    {
        "lanl_id": "C.ET.08.ET164.KU319548:7712",
        "genbank": "KU319548",
        "tile_begin": 7712,
        "subtype": "C",
        "motif": [],
        "motif_beg": [],
        "motif_end": []
    },
    {
        "lanl_id": "C.ET.08.ET165.KU319549:7712",
        "genbank": "KU319549",
        "tile_begin": 7712,
        "subtype": "C",
        "motif": [
            "ETS"
        ],
        "motif_beg": [
            88
        ],
        "motif_end": [
            96
        ]
    },
    {
        "lanl_id": "C.ET.08.ET167.KU319550:7712",
        "genbank": "KU319550",
        "tile_begin": 7712,
        "subtype": "C",
        "motif": [],
        "motif_beg": [],
        "motif_end": []
    },
    {
        "lanl_id": "C.ET.08.ET171.KU319551:7712",
        "genbank": "KU319551",
        "tile_begin": 7712,
        "subtype": "C",
        "motif": [
            "ETS",
            "other",
            "CREB/ATF"
        ],
        "motif_beg": [
            87,
            102,
            119
        ],
        "motif_end": [
            95,
            112,
            128
        ]
    },
    {
        "lanl_id": "C.ET.86.ETH2220.U46016:7712",
        "genbank": "U46016",
        "tile_begin": 7712,
        "subtype": "C",
        "motif": [],
        "motif_beg": [],
        "motif_end": []
    },
    {
        "lanl_id": "C.GB.13.13592_1_23.3.MF109366:7712",
        "genbank": "MF109366",
        "tile_begin": 7712,
        "subtype": "C",
        "motif": [],
        "motif_beg": [],
        "motif_end": []
    },
    {
        "lanl_id": "C.ET.08.ET159.KU319547:7712",
        "genbank": "KU319547",
        "tile_begin": 7712,
        "subtype": "C",
        "motif": [],
        "motif_beg": [],
        "motif_end": []
    },
    {
        "lanl_id": "C.IN.15.SC007.KY713228:7712",
        "genbank": "KY713228",
        "tile_begin": 7712,
        "subtype": "C",
        "motif": [
            "ETS",
            "SP",
            "CREB/ATF"
        ],
        "motif_beg": [
            88,
            100,
            120
        ],
        "motif_end": [
            96,
            110,
            129
        ]
    },
    {
        "lanl_id": "C.GB.14.14592_1_43.5.MF109539:7712",
        "genbank": "MF109539",
        "tile_begin": 7712,
        "subtype": "C",
        "motif": [
            "ETS",
            "SP",
            "CREB/ATF",
            "CREB/ATF"
        ],
        "motif_beg": [
            88,
            100,
            114,
            121
        ],
        "motif_end": [
            96,
            110,
            123,
            130
        ]
    },
    {
        "lanl_id": "C.GB.14.14592_1_69.3.MF109563:7712",
        "genbank": "MF109563",
        "tile_begin": 7712,
        "subtype": "C",
        "motif": [
            "CREB/ATF"
        ],
        "motif_beg": [
            106
        ],
        "motif_end": [
            115
        ]
    },
    {
        "lanl_id": "C.IN.15.NIRT007.KX069225:7712",
        "genbank": "KX069225",
        "tile_begin": 7712,
        "subtype": "C",
        "motif": [
            "ETS"
        ],
        "motif_beg": [
            88
        ],
        "motif_end": [
            96
        ]
    },
    {
        "lanl_id": "C.IN.15.NIRT006.KX069224:7712",
        "genbank": "KX069224",
        "tile_begin": 7712,
        "subtype": "C",
        "motif": [],
        "motif_beg": [],
        "motif_end": []
    },
    {
        "lanl_id": "C.IN.15.NIRT005.KX069223:7712",
        "genbank": "KX069223",
        "tile_begin": 7712,
        "subtype": "C",
        "motif": [
            "ETS"
        ],
        "motif_beg": [
            88
        ],
        "motif_end": [
            96
        ]
    },
    {
        "lanl_id": "C.IN.15.NIRT003.KX069221:7712",
        "genbank": "KX069221",
        "tile_begin": 7712,
        "subtype": "C",
        "motif": [
            "ETS",
            "SP",
            "CREB/ATF"
        ],
        "motif_beg": [
            87,
            99,
            119
        ],
        "motif_end": [
            95,
            109,
            128
        ]
    },
    {
        "lanl_id": "C.IN.15.NIRT002.KX069220:7712",
        "genbank": "KX069220",
        "tile_begin": 7712,
        "subtype": "C",
        "motif": [
            "ETS",
            "SP",
            "CREB/ATF"
        ],
        "motif_beg": [
            87,
            99,
            119
        ],
        "motif_end": [
            95,
            109,
            128
        ]
    },
    {
        "lanl_id": "C.IN.15.NIRT001.KX069219:7712",
        "genbank": "KX069219",
        "tile_begin": 7712,
        "subtype": "C",
        "motif": [
            "ETS",
            "SP",
            "CREB/ATF"
        ],
        "motif_beg": [
            88,
            100,
            120
        ],
        "motif_end": [
            96,
            110,
            129
        ]
    },
    {
        "lanl_id": "C.IN.14.NIRT004.KX069222:7712",
        "genbank": "KX069222",
        "tile_begin": 7712,
        "subtype": "C",
        "motif": [
            "ETS",
            "SP"
        ],
        "motif_beg": [
            87,
            99
        ],
        "motif_end": [
            95,
            109
        ]
    },
    {
        "lanl_id": "C.IN.11.NIRT010.KX069228:7712",
        "genbank": "KX069228",
        "tile_begin": 7712,
        "subtype": "C",
        "motif": [
            "ETS",
            "SP",
            "CREB/ATF",
            "CREB/ATF"
        ],
        "motif_beg": [
            88,
            100,
            106,
            120
        ],
        "motif_end": [
            96,
            110,
            115,
            129
        ]
    },
    {
        "lanl_id": "C.IN.11.NIRT009.KX069227:7712",
        "genbank": "KX069227",
        "tile_begin": 7712,
        "subtype": "C",
        "motif": [
            "ETS",
            "SP",
            "CREB/ATF"
        ],
        "motif_beg": [
            87,
            99,
            119
        ],
        "motif_end": [
            95,
            109,
            128
        ]
    },
    {
        "lanl_id": "C.IN.09.T125_2139.KC156210:7712",
        "genbank": "KC156210",
        "tile_begin": 7712,
        "subtype": "C",
        "motif": [],
        "motif_beg": [],
        "motif_end": []
    },
    {
        "lanl_id": "C.IN.05.C.IN.05.NIRT723.1.KF766541:7712",
        "genbank": "KF766541",
        "tile_begin": 7712,
        "subtype": "C",
        "motif": [
            "ETS",
            "SP",
            "CREB/ATF",
            "CREB/ATF"
        ],
        "motif_beg": [
            88,
            100,
            114,
            115
        ],
        "motif_end": [
            96,
            110,
            123,
            124
        ]
    },
    {
        "lanl_id": "C.IN.05.C.IN.05.NIRT333.1.KF766540:7712",
        "genbank": "KF766540",
        "tile_begin": 7712,
        "subtype": "C",
        "motif": [],
        "motif_beg": [],
        "motif_end": []
    },
    {
        "lanl_id": "C.IN.04.C.IN.04.NIRT379.1.KF766537:7712",
        "genbank": "KF766537",
        "tile_begin": 7712,
        "subtype": "C",
        "motif": [],
        "motif_beg": [],
        "motif_end": []
    },
    {
        "lanl_id": "C.IN.03.D24.EF469243:7712",
        "genbank": "EF469243",
        "tile_begin": 7712,
        "subtype": "C",
        "motif": [
            "ETS",
            "CREB/ATF",
            "CREB/ATF"
        ],
        "motif_beg": [
            91,
            109,
            123
        ],
        "motif_end": [
            99,
            118,
            132
        ]
    },
    {
        "lanl_id": "C.IN.00.DEMC00IN009.KP109484:7712",
        "genbank": "KP109484",
        "tile_begin": 7712,
        "subtype": "C",
        "motif": [
            "ETS",
            "CREB/ATF",
            "CREB/ATF"
        ],
        "motif_beg": [
            88,
            106,
            120
        ],
        "motif_end": [
            96,
            115,
            129
        ]
    },
    {
        "lanl_id": "C.IN.00.DEMC00IN008.KP109483:7712",
        "genbank": "KP109483",
        "tile_begin": 7712,
        "subtype": "C",
        "motif": [
            "ETS",
            "SP",
            "CREB/ATF"
        ],
        "motif_beg": [
            88,
            100,
            121
        ],
        "motif_end": [
            96,
            110,
            130
        ]
    },
    {
        "lanl_id": "C.IN.00.DEMC00IN007.KP109482:7712",
        "genbank": "KP109482",
        "tile_begin": 7712,
        "subtype": "C",
        "motif": [
            "ETS"
        ],
        "motif_beg": [
            88
        ],
        "motif_end": [
            96
        ]
    },
    {
        "lanl_id": "C.GB.14.14667_1_30.3.MF109591:7712",
        "genbank": "MF109591",
        "tile_begin": 7712,
        "subtype": "C",
        "motif": [
            "ETS"
        ],
        "motif_beg": [
            88
        ],
        "motif_end": [
            96
        ]
    },
    {
        "lanl_id": "C.GB.14.14667_1_31.3.MF109592:7712",
        "genbank": "MF109592",
        "tile_begin": 7712,
        "subtype": "C",
        "motif": [],
        "motif_beg": [],
        "motif_end": []
    },
    {
        "lanl_id": "C.GB.14.14667_1_39.4.MF109599:7712",
        "genbank": "MF109599",
        "tile_begin": 7712,
        "subtype": "C",
        "motif": [
            "ETS",
            "SP",
            "CREB/ATF",
            "CREB/ATF",
            "other"
        ],
        "motif_beg": [
            88,
            100,
            105,
            120,
            137
        ],
        "motif_end": [
            96,
            110,
            114,
            129,
            146
        ]
    },
    {
        "lanl_id": "C.GB.14.14727_1_41.4.MF109606:7712",
        "genbank": "MF109606",
        "tile_begin": 7712,
        "subtype": "C",
        "motif": [
            "ETS",
            "SP",
            "other",
            "CREB/ATF"
        ],
        "motif_beg": [
            88,
            100,
            103,
            121
        ],
        "motif_end": [
            96,
            110,
            113,
            130
        ]
    },
    {
        "lanl_id": "C.GB.14.14727_1_42.3.MF109607:7712",
        "genbank": "MF109607",
        "tile_begin": 7712,
        "subtype": "C",
        "motif": [
            "CREB/ATF"
        ],
        "motif_beg": [
            120
        ],
        "motif_end": [
            129
        ]
    },
    {
        "lanl_id": "C.GB.14.14727_1_49.3.MF109612:7712",
        "genbank": "MF109612",
        "tile_begin": 7712,
        "subtype": "C",
        "motif": [],
        "motif_beg": [],
        "motif_end": []
    },
    {
        "lanl_id": "C.GB.14.14592_1_63.3.MF109557:7712",
        "genbank": "MF109557",
        "tile_begin": 7712,
        "subtype": "C",
        "motif": [],
        "motif_beg": [],
        "motif_end": []
    },
    {
        "lanl_id": "C.GB.14.14727_1_54.7.MF109617:7712",
        "genbank": "MF109617",
        "tile_begin": 7712,
        "subtype": "C",
        "motif": [
            "ETS",
            "SP",
            "CREB/ATF",
            "CREB/ATF"
        ],
        "motif_beg": [
            88,
            100,
            105,
            120
        ],
        "motif_end": [
            96,
            110,
            114,
            129
        ]
    },
    {
        "lanl_id": "C.IL.98.98IS002.AF286233:7712",
        "genbank": "AF286233",
        "tile_begin": 7712,
        "subtype": "C",
        "motif": [
            "ETS",
            "CREB/ATF",
            "CREB/ATF"
        ],
        "motif_beg": [
            87,
            105,
            119
        ],
        "motif_end": [
            95,
            114,
            128
        ]
    },
    {
        "lanl_id": "C.IL.99.99ET17.AY255826:7712",
        "genbank": "AY255826",
        "tile_begin": 7712,
        "subtype": "C",
        "motif": [
            "ETS",
            "CREB/ATF",
            "CREB/ATF"
        ],
        "motif_beg": [
            88,
            106,
            120
        ],
        "motif_end": [
            96,
            115,
            129
        ]
    },
    {
        "lanl_id": "C.IL.99.99ET1.AY255823:7712",
        "genbank": "AY255823",
        "tile_begin": 7712,
        "subtype": "C",
        "motif": [
            "ETS",
            "SP",
            "CREB/ATF",
            "CREB/ATF"
        ],
        "motif_beg": [
            87,
            99,
            113,
            119
        ],
        "motif_end": [
            95,
            109,
            122,
            128
        ]
    },
    {
        "lanl_id": "C.IL.99.99ET7.AY255824:7712",
        "genbank": "AY255824",
        "tile_begin": 7712,
        "subtype": "C",
        "motif": [],
        "motif_beg": [],
        "motif_end": []
    },
    {
        "lanl_id": "C.IN.00.DEMC00IN005.KP109480:7712",
        "genbank": "KP109480",
        "tile_begin": 7712,
        "subtype": "C",
        "motif": [
            "ETS",
            "SP"
        ],
        "motif_beg": [
            90,
            102
        ],
        "motif_end": [
            98,
            112
        ]
    },
    {
        "lanl_id": "C.IN.00.DEMC00IN006.KP109481:7712",
        "genbank": "KP109481",
        "tile_begin": 7712,
        "subtype": "C",
        "motif": [
            "ETS"
        ],
        "motif_beg": [
            88
        ],
        "motif_end": [
            96
        ]
    },
    {
        "lanl_id": "C.GE.03.03GEMZ033.DQ207941:7712",
        "genbank": "DQ207941",
        "tile_begin": 7712,
        "subtype": "C",
        "motif": [],
        "motif_beg": [],
        "motif_end": []
    },
    {
        "lanl_id": "C.ZA.03.03ZASK111B1.DQ056404:7712",
        "genbank": "DQ056404",
        "tile_begin": 7712,
        "subtype": "C",
        "motif": [
            "ETS"
        ],
        "motif_beg": [
            87
        ],
        "motif_end": [
            95
        ]
    },
    {
        "lanl_id": "C.ZA.03.03ZASK062B1.DQ164113:7712",
        "genbank": "DQ164113",
        "tile_begin": 7712,
        "subtype": "C",
        "motif": [
            "ETS",
            "SP",
            "CREB/ATF"
        ],
        "motif_beg": [
            88,
            100,
            120
        ],
        "motif_end": [
            96,
            110,
            129
        ]
    },
    {
        "lanl_id": "C.ZA.03.03ZASK117B1.DQ056408:7712",
        "genbank": "DQ056408",
        "tile_begin": 7712,
        "subtype": "C",
        "motif": [
            "ETS",
            "SP",
            "CREB/ATF"
        ],
        "motif_beg": [
            88,
            100,
            120
        ],
        "motif_end": [
            96,
            110,
            129
        ]
    },
    {
        "lanl_id": "C.ZA.12.DEMC12ZA087.KP109516:7712",
        "genbank": "KP109516",
        "tile_begin": 7712,
        "subtype": "C",
        "motif": [
            "SP",
            "ETS",
            "SP",
            "CREB/ATF"
        ],
        "motif_beg": [
            78,
            87,
            99,
            119
        ],
        "motif_end": [
            88,
            95,
            109,
            128
        ]
    },
    {
        "lanl_id": "C.ZA.12.DEMC12ZA096.KP109517:7712",
        "genbank": "KP109517",
        "tile_begin": 7712,
        "subtype": "C",
        "motif": [],
        "motif_beg": [],
        "motif_end": []
    },
    {
        "lanl_id": "C.ZA.13.DEMC13ZA146.KU749415:7712",
        "genbank": "KU749415",
        "tile_begin": 7712,
        "subtype": "C",
        "motif": [
            "ETS",
            "SP",
            "CREB/ATF"
        ],
        "motif_beg": [
            88,
            100,
            120
        ],
        "motif_end": [
            96,
            110,
            129
        ]
    },
    {
        "lanl_id": "C.ZA.13.DEMC13ZA149.KU749416:7712",
        "genbank": "KU749416",
        "tile_begin": 7712,
        "subtype": "C",
        "motif": [
            "other"
        ],
        "motif_beg": [
            112
        ],
        "motif_end": [
            122
        ]
    },
    {
        "lanl_id": "C.ZA.13.DEMC13ZA152.KU749417:7712",
        "genbank": "KU749417",
        "tile_begin": 7712,
        "subtype": "C",
        "motif": [],
        "motif_beg": [],
        "motif_end": []
    },
    {
        "lanl_id": "C.ZA.13.HIV1_FR004_D11_CVL_1.MH933705:7712",
        "genbank": "MH933705",
        "tile_begin": 7712,
        "subtype": "C",
        "motif": [
            "ETS",
            "CREB/ATF",
            "CREB/ATF"
        ],
        "motif_beg": [
            88,
            106,
            120
        ],
        "motif_end": [
            96,
            115,
            129
        ]
    },
    {
        "lanl_id": "C.ZA.13.HIV1_FR006_D1_CVL_1.MH933704:7712",
        "genbank": "MH933704",
        "tile_begin": 7712,
        "subtype": "C",
        "motif": [],
        "motif_beg": [],
        "motif_end": []
    },
    {
        "lanl_id": "C.ZA.14.DEMC14ZA175.MN703145:7712",
        "genbank": "MN703145",
        "tile_begin": 7712,
        "subtype": "C",
        "motif": [],
        "motif_beg": [],
        "motif_end": []
    },
    {
        "lanl_id": "C.ZA.14.DEMC14ZA176.MT222958:7712",
        "genbank": "MT222958",
        "tile_begin": 7712,
        "subtype": "C",
        "motif": [],
        "motif_beg": [],
        "motif_end": []
    },
    {
        "lanl_id": "C.ZA.14.DEMC14ZA177.MN703146:7712",
        "genbank": "MN703146",
        "tile_begin": 7712,
        "subtype": "C",
        "motif": [],
        "motif_beg": [],
        "motif_end": []
    },
    {
        "lanl_id": "C.ZA.14.DEMC14ZA179.MN703147:7712",
        "genbank": "MN703147",
        "tile_begin": 7712,
        "subtype": "C",
        "motif": [
            "CREB/ATF"
        ],
        "motif_beg": [
            120
        ],
        "motif_end": [
            129
        ]
    },
    {
        "lanl_id": "C.ZA.14.DEMC14ZA180.MN703148:7712",
        "genbank": "MN703148",
        "tile_begin": 7712,
        "subtype": "C",
        "motif": [
            "ETS",
            "SP",
            "CREB/ATF"
        ],
        "motif_beg": [
            87,
            99,
            119
        ],
        "motif_end": [
            95,
            109,
            128
        ]
    },
    {
        "lanl_id": "C.ZA.14.DEMC14ZA181.MN703149:7712",
        "genbank": "MN703149",
        "tile_begin": 7712,
        "subtype": "C",
        "motif": [
            "ETS",
            "SP"
        ],
        "motif_beg": [
            88,
            100
        ],
        "motif_end": [
            96,
            110
        ]
    },
    {
        "lanl_id": "C.ZA.14.HIV1_FR014_D7_plasma_1.MH933706:7712",
        "genbank": "MH933706",
        "tile_begin": 7712,
        "subtype": "C",
        "motif": [
            "ETS",
            "SP",
            "CREB/ATF"
        ],
        "motif_beg": [
            88,
            100,
            120
        ],
        "motif_end": [
            96,
            110,
            129
        ]
    },
    {
        "lanl_id": "C.ZA.14.Pt2.1_S1068.MK643550:7712",
        "genbank": "MK643550",
        "tile_begin": 7712,
        "subtype": "C",
        "motif": [
            "ETS",
            "SP"
        ],
        "motif_beg": [
            88,
            100
        ],
        "motif_end": [
            96,
            110
        ]
    },
    {
        "lanl_id": "C.ZA.14.Pt4.2_S1086.MK643564:7712",
        "genbank": "MK643564",
        "tile_begin": 7712,
        "subtype": "C",
        "motif": [
            "ETS",
            "SP",
            "CREB/ATF"
        ],
        "motif_beg": [
            88,
            100,
            120
        ],
        "motif_end": [
            96,
            110,
            129
        ]
    },
    {
        "lanl_id": "C.ZA.14.ZA006EP1C7.MN611462:7712",
        "genbank": "MN611462",
        "tile_begin": 7712,
        "subtype": "C",
        "motif": [
            "SP"
        ],
        "motif_beg": [
            102
        ],
        "motif_end": [
            112
        ]
    },
    {
        "lanl_id": "C.ZA.97.97ZA009.AY118166:7712",
        "genbank": "AY118166",
        "tile_begin": 7712,
        "subtype": "C",
        "motif": [
            "ETS"
        ],
        "motif_beg": [
            88
        ],
        "motif_end": [
            96
        ]
    },
    {
        "lanl_id": "C.ZA.97.97ZA003.AY118165:7712",
        "genbank": "AY118165",
        "tile_begin": 7712,
        "subtype": "C",
        "motif": [],
        "motif_beg": [],
        "motif_end": []
    },
    {
        "lanl_id": "C.ZA.89.pZAC_R3714.JN188292:7712",
        "genbank": "JN188292",
        "tile_begin": 7712,
        "subtype": "C",
        "motif": [],
        "motif_beg": [],
        "motif_end": []
    },
    {
        "lanl_id": "C.ZA.17.CAP288_B_W3.MN097654:7712",
        "genbank": "MN097654",
        "tile_begin": 7712,
        "subtype": "C",
        "motif": [
            "ETS",
            "SP",
            "CREB/ATF"
        ],
        "motif_beg": [
            88,
            100,
            120
        ],
        "motif_end": [
            96,
            110,
            129
        ]
    },
    {
        "lanl_id": "C.ZA.17.CAP287_W13.MN097648:7712",
        "genbank": "MN097648",
        "tile_begin": 7712,
        "subtype": "C",
        "motif": [
            "ETS",
            "CREB/ATF",
            "CREB/ATF"
        ],
        "motif_beg": [
            90,
            107,
            122
        ],
        "motif_end": [
            98,
            116,
            131
        ]
    },
    {
        "lanl_id": "C.ZA.17.CAP217_B_W1.MN097584:7712",
        "genbank": "MN097584",
        "tile_begin": 7712,
        "subtype": "C",
        "motif": [],
        "motif_beg": [],
        "motif_end": []
    },
    {
        "lanl_id": "C.ZA.10.DEMC10ZA001.JX140669:7712",
        "genbank": "JX140669",
        "tile_begin": 7712,
        "subtype": "C",
        "motif": [
            "SP"
        ],
        "motif_beg": [
            100
        ],
        "motif_end": [
            110
        ]
    },
    {
        "lanl_id": "C.ZA.16.CAP336_B_W10.MN097680:7712",
        "genbank": "MN097680",
        "tile_begin": 7712,
        "subtype": "C",
        "motif": [],
        "motif_beg": [],
        "motif_end": []
    },
    {
        "lanl_id": "C.ZA.16.CAP302_B_W11.MN097661:7712",
        "genbank": "MN097661",
        "tile_begin": 7712,
        "subtype": "C",
        "motif": [],
        "motif_beg": [],
        "motif_end": []
    },
    {
        "lanl_id": "C.ZA.16.CAP188_B_W31.MN097551:7712",
        "genbank": "MN097551",
        "tile_begin": 7712,
        "subtype": "C",
        "motif": [
            "ETS",
            "SP",
            "CREB/ATF"
        ],
        "motif_beg": [
            88,
            100,
            120
        ],
        "motif_end": [
            96,
            110,
            129
        ]
    },
    {
        "lanl_id": "C.ZA.15.ZA015EP3A8.MN611467:7712",
        "genbank": "MN611467",
        "tile_begin": 7712,
        "subtype": "C",
        "motif": [],
        "motif_beg": [],
        "motif_end": []
    },
    {
        "lanl_id": "C.ZA.15.Pt3.1_S1051.MK643537:7712",
        "genbank": "MK643537",
        "tile_begin": 7712,
        "subtype": "C",
        "motif": [],
        "motif_beg": [],
        "motif_end": []
    },
    {
        "lanl_id": "C.ZA.15.Pt1.1_S1052.MK643538:7712",
        "genbank": "MK643538",
        "tile_begin": 7712,
        "subtype": "C",
        "motif": [],
        "motif_beg": [],
        "motif_end": []
    },
    {
        "lanl_id": "C.ZA.14.ZA011EP4D1.MN611466:7712",
        "genbank": "MN611466",
        "tile_begin": 7712,
        "subtype": "C",
        "motif": [
            "ETS",
            "SP",
            "CREB/ATF"
        ],
        "motif_beg": [
            88,
            100,
            120
        ],
        "motif_end": [
            96,
            110,
            129
        ]
    },
    {
        "lanl_id": "C.ZA.16.CAP316_B_W1.MN097669:7712",
        "genbank": "MN097669",
        "tile_begin": 7712,
        "subtype": "C",
        "motif": [
            "ETS",
            "SP"
        ],
        "motif_beg": [
            87,
            99
        ],
        "motif_end": [
            95,
            109
        ]
    },
    {
        "lanl_id": "C.ZA.97.97ZA012.AF286227:7712",
        "genbank": "AF286227",
        "tile_begin": 7712,
        "subtype": "C",
        "motif": [],
        "motif_beg": [],
        "motif_end": []
    },
    {
        "lanl_id": "C.ZA.09.DEMC09ZA009.JX140668:7712",
        "genbank": "JX140668",
        "tile_begin": 7712,
        "subtype": "C",
        "motif": [
            "ETS",
            "CREB/ATF"
        ],
        "motif_beg": [
            88,
            120
        ],
        "motif_end": [
            96,
            129
        ]
    },
    {
        "lanl_id": "C.ZA.09.503_13580_04.KT183289:7712",
        "genbank": "KT183289",
        "tile_begin": 7712,
        "subtype": "C",
        "motif": [],
        "motif_beg": [],
        "motif_end": []
    },
    {
        "lanl_id": "C.ZA.07.704010042_CH042_TF.KC156123:7712",
        "genbank": "KC156123",
        "tile_begin": 7712,
        "subtype": "C",
        "motif": [
            "ETS"
        ],
        "motif_beg": [
            88
        ],
        "motif_end": [
            96
        ]
    },
    {
        "lanl_id": "C.ZA.07.705010067_CH067_TF.KC156125:7712",
        "genbank": "KC156125",
        "tile_begin": 7712,
        "subtype": "C",
        "motif": [
            "SP",
            "other",
            "other",
            "ETS",
            "CREB/ATF",
            "CREB/ATF"
        ],
        "motif_beg": [
            54,
            63,
            81,
            90,
            108,
            122
        ],
        "motif_end": [
            64,
            69,
            98,
            98,
            117,
            131
        ]
    },
    {
        "lanl_id": "C.ZA.07.705010162_CH162.mo6.KC156115:7712",
        "genbank": "KC156115",
        "tile_begin": 7712,
        "subtype": "C",
        "motif": [],
        "motif_beg": [],
        "motif_end": []
    },
    {
        "lanl_id": "C.ZA.07.705010198_CH198_TF.KC156130:7712",
        "genbank": "KC156130",
        "tile_begin": 7712,
        "subtype": "C",
        "motif": [
            "ETS",
            "SP",
            "CREB/ATF"
        ],
        "motif_beg": [
            88,
            100,
            120
        ],
        "motif_end": [
            96,
            110,
            129
        ]
    },
    {
        "lanl_id": "C.ZA.07.706010164_CH164_TF.KC156127:7712",
        "genbank": "KC156127",
        "tile_begin": 7712,
        "subtype": "C",
        "motif": [
            "ETS",
            "SP",
            "CREB/ATF"
        ],
        "motif_beg": [
            88,
            100,
            121
        ],
        "motif_end": [
            96,
            110,
            130
        ]
    },
    {
        "lanl_id": "C.ZA.07.CH107_TF.MN202471:7712",
        "genbank": "MN202471",
        "tile_begin": 7712,
        "subtype": "C",
        "motif": [
            "ETS",
            "SP",
            "CREB/ATF"
        ],
        "motif_beg": [
            88,
            100,
            120
        ],
        "motif_end": [
            96,
            110,
            129
        ]
    },
    {
        "lanl_id": "C.ZA.07.CH236_TF.MN202472:7712",
        "genbank": "MN202472",
        "tile_begin": 7712,
        "subtype": "C",
        "motif": [
            "ETS",
            "SP"
        ],
        "motif_beg": [
            88,
            100
        ],
        "motif_end": [
            96,
            110
        ]
    },
    {
        "lanl_id": "C.ZA.07.DEMC07ZA011.JX140664:7712",
        "genbank": "JX140664",
        "tile_begin": 7712,
        "subtype": "C",
        "motif": [
            "ETS",
            "SP",
            "CREB/ATF"
        ],
        "motif_beg": [
            88,
            100,
            120
        ],
        "motif_end": [
            96,
            110,
            129
        ]
    },
    {
        "lanl_id": "C.ZA.08.503_00146_D3.KT183053:7712",
        "genbank": "KT183053",
        "tile_begin": 7712,
        "subtype": "C",
        "motif": [],
        "motif_beg": [],
        "motif_end": []
    },
    {
        "lanl_id": "C.ZA.08.503_00885_10.KT183056:7712",
        "genbank": "KT183056",
        "tile_begin": 7712,
        "subtype": "C",
        "motif": [],
        "motif_beg": [],
        "motif_end": []
    },
    {
        "lanl_id": "C.ZA.08.503_03576_12.KT183128:7712",
        "genbank": "KT183128",
        "tile_begin": 7712,
        "subtype": "C",
        "motif": [
            "ETS",
            "SP",
            "CREB/ATF"
        ],
        "motif_beg": [
            88,
            100,
            121
        ],
        "motif_end": [
            96,
            110,
            130
        ]
    },
    {
        "lanl_id": "C.ZA.08.503_04394_C2.KT183135:7712",
        "genbank": "KT183135",
        "tile_begin": 7712,
        "subtype": "C",
        "motif": [],
        "motif_beg": [],
        "motif_end": []
    },
    {
        "lanl_id": "C.ZA.08.503_05780_4.KT183153:7712",
        "genbank": "KT183153",
        "tile_begin": 7712,
        "subtype": "C",
        "motif": [],
        "motif_beg": [],
        "motif_end": []
    },
    {
        "lanl_id": "C.ZA.08.503_06150_1.KT183155:7712",
        "genbank": "KT183155",
        "tile_begin": 7712,
        "subtype": "C",
        "motif": [
            "ETS",
            "SP"
        ],
        "motif_beg": [
            88,
            100
        ],
        "motif_end": [
            96,
            110
        ]
    },
    {
        "lanl_id": "C.ZA.08.503_06310_27.KT183168:7712",
        "genbank": "KT183168",
        "tile_begin": 7712,
        "subtype": "C",
        "motif": [
            "ETS",
            "SP",
            "CREB/ATF"
        ],
        "motif_beg": [
            88,
            100,
            120
        ],
        "motif_end": [
            96,
            110,
            129
        ]
    },
    {
        "lanl_id": "C.ZA.08.503_06485_10_2.KT183172:7712",
        "genbank": "KT183172",
        "tile_begin": 7712,
        "subtype": "C",
        "motif": [
            "SP",
            "CREB/ATF"
        ],
        "motif_beg": [
            100,
            114
        ],
        "motif_end": [
            110,
            123
        ]
    },
    {
        "lanl_id": "C.ZA.08.503_06877_E1.KT183183:7712",
        "genbank": "KT183183",
        "tile_begin": 7712,
        "subtype": "C",
        "motif": [],
        "motif_beg": [],
        "motif_end": []
    },
    {
        "lanl_id": "C.ZA.09.503_05130_2.KT183141:7712",
        "genbank": "KT183141",
        "tile_begin": 7712,
        "subtype": "C",
        "motif": [],
        "motif_beg": [],
        "motif_end": []
    },
    {
        "lanl_id": "C.ZA.09.503_01244_10.KT183068:7712",
        "genbank": "KT183068",
        "tile_begin": 7712,
        "subtype": "C",
        "motif": [
            "CREB/ATF"
        ],
        "motif_beg": [
            106
        ],
        "motif_end": [
            115
        ]
    },
    {
        "lanl_id": "C.ZA.08.DEMC08ZA011.JX140666:7712",
        "genbank": "JX140666",
        "tile_begin": 7712,
        "subtype": "C",
        "motif": [
            "ETS"
        ],
        "motif_beg": [
            88
        ],
        "motif_end": [
            96
        ]
    },
    {
        "lanl_id": "C.ZA.08.705010534_CH534.w12.KC156221:7712",
        "genbank": "KC156221",
        "tile_begin": 7712,
        "subtype": "C",
        "motif": [
            "ETS"
        ],
        "motif_beg": [
            88
        ],
        "motif_end": [
            96
        ]
    },
    {
        "lanl_id": "C.ZA.08.705010185_CH185.mo6.KC156116:7712",
        "genbank": "KC156116",
        "tile_begin": 7712,
        "subtype": "C",
        "motif": [
            "ETS"
        ],
        "motif_beg": [
            88
        ],
        "motif_end": [
            96
        ]
    },
    {
        "lanl_id": "C.ZA.08.503_15405_30.KT183336:7712",
        "genbank": "KT183336",
        "tile_begin": 7712,
        "subtype": "C",
        "motif": [
            "ETS"
        ],
        "motif_beg": [
            88
        ],
        "motif_end": [
            96
        ]
    },
    {
        "lanl_id": "C.ZA.09.DEMC09ZA008.JX140667:7712",
        "genbank": "JX140667",
        "tile_begin": 7712,
        "subtype": "C",
        "motif": [
            "ETS"
        ],
        "motif_beg": [
            88
        ],
        "motif_end": [
            96
        ]
    },
    {
        "lanl_id": "C.ZA.08.503_11474_32.KT183274:7712",
        "genbank": "KT183274",
        "tile_begin": 7712,
        "subtype": "C",
        "motif": [
            "ETS"
        ],
        "motif_beg": [
            88
        ],
        "motif_end": [
            96
        ]
    },
    {
        "lanl_id": "C.ZA.08.503_10230_16.KT183250:7712",
        "genbank": "KT183250",
        "tile_begin": 7712,
        "subtype": "C",
        "motif": [
            "ETS",
            "SP",
            "CREB/ATF"
        ],
        "motif_beg": [
            88,
            100,
            120
        ],
        "motif_end": [
            96,
            110,
            129
        ]
    },
    {
        "lanl_id": "C.ZA.08.503_10071_D2B.KT183245:7712",
        "genbank": "KT183245",
        "tile_begin": 7712,
        "subtype": "C",
        "motif": [],
        "motif_beg": [],
        "motif_end": []
    },
    {
        "lanl_id": "C.ZA.08.503_09289_T4.KT183243:7712",
        "genbank": "KT183243",
        "tile_begin": 7712,
        "subtype": "C",
        "motif": [
            "ETS",
            "CREB/ATF",
            "CREB/ATF"
        ],
        "motif_beg": [
            88,
            106,
            120
        ],
        "motif_end": [
            96,
            115,
            129
        ]
    },
    {
        "lanl_id": "C.ZA.08.503_08252_19.KT183218:7712",
        "genbank": "KT183218",
        "tile_begin": 7712,
        "subtype": "C",
        "motif": [
            "ETS"
        ],
        "motif_beg": [
            91
        ],
        "motif_end": [
            99
        ]
    },
    {
        "lanl_id": "C.ZA.08.503_07464_A5.KT183201:7712",
        "genbank": "KT183201",
        "tile_begin": 7712,
        "subtype": "C",
        "motif": [],
        "motif_beg": [],
        "motif_end": []
    },
    {
        "lanl_id": "C.ZA.08.503_07001_A1.KT183188:7712",
        "genbank": "KT183188",
        "tile_begin": 7712,
        "subtype": "C",
        "motif": [
            "ETS",
            "SP",
            "CREB/ATF"
        ],
        "motif_beg": [
            88,
            100,
            120
        ],
        "motif_end": [
            96,
            110,
            129
        ]
    },
    {
        "lanl_id": "C.ZA.08.503_11070_A10.KT183258:7712",
        "genbank": "KT183258",
        "tile_begin": 7712,
        "subtype": "C",
        "motif": [],
        "motif_beg": [],
        "motif_end": []
    },
    {
        "lanl_id": "C.ZA.98.98ZA445.AY158533:7712",
        "genbank": "AY158533",
        "tile_begin": 7712,
        "subtype": "C",
        "motif": [
            "ETS",
            "SP",
            "CREB/ATF",
            "CREB/ATF"
        ],
        "motif_beg": [
            88,
            100,
            114,
            121
        ],
        "motif_end": [
            96,
            110,
            123,
            130
        ]
    },
    {
        "lanl_id": "C.ZA.98.98ZA502.AY158534:7712",
        "genbank": "AY158534",
        "tile_begin": 7712,
        "subtype": "C",
        "motif": [
            "ETS",
            "SP"
        ],
        "motif_beg": [
            88,
            100
        ],
        "motif_end": [
            96,
            110
        ]
    },
    {
        "lanl_id": "C.ZA.98.98ZA528.AY158535:7712",
        "genbank": "AY158535",
        "tile_begin": 7712,
        "subtype": "C",
        "motif": [
            "ETS"
        ],
        "motif_beg": [
            88
        ],
        "motif_end": [
            96
        ]
    },
    {
        "lanl_id": "C.ZM.08.305136_23Jul08_NFLG_TF_Con.MT347680:7712",
        "genbank": "MT347680",
        "tile_begin": 7712,
        "subtype": "C",
        "motif": [
            "ETS"
        ],
        "motif_beg": [
            88
        ],
        "motif_end": [
            96
        ]
    },
    {
        "lanl_id": "C.ZM.08.ZM1094F_04Jul2008_SC_10_N.MT194314:7712",
        "genbank": "MT194314",
        "tile_begin": 7712,
        "subtype": "C",
        "motif": [],
        "motif_beg": [],
        "motif_end": []
    },
    {
        "lanl_id": "C.ZM.08.ZM1808F_24Jan2008_SC_10_N.MT195134:7712",
        "genbank": "MT195134",
        "tile_begin": 7712,
        "subtype": "C",
        "motif": [],
        "motif_beg": [],
        "motif_end": []
    },
    {
        "lanl_id": "C.ZM.09.DEMC09ZM004.KF716466:7712",
        "genbank": "KF716466",
        "tile_begin": 7712,
        "subtype": "C",
        "motif": [
            "ETS",
            "CREB/ATF",
            "CREB/ATF"
        ],
        "motif_beg": [
            88,
            105,
            114
        ],
        "motif_end": [
            96,
            114,
            123
        ]
    },
    {
        "lanl_id": "C.ZM.09.DEMC09ZM015.KU749426:7712",
        "genbank": "KU749426",
        "tile_begin": 7712,
        "subtype": "C",
        "motif": [
            "ETS",
            "SP",
            "CREB/ATF"
        ],
        "motif_beg": [
            88,
            100,
            120
        ],
        "motif_end": [
            96,
            110,
            129
        ]
    },
    {
        "lanl_id": "C.ZM.09.Z331F_15Apr09_PL_NFLG_SGA22.KR820304:7712",
        "genbank": "KR820304",
        "tile_begin": 7712,
        "subtype": "C",
        "motif": [
            "ETS",
            "SP"
        ],
        "motif_beg": [
            88,
            100
        ],
        "motif_end": [
            96,
            110
        ]
    },
    {
        "lanl_id": "C.ZM.09.Z331M_18Apr09_PL_NFLG_SGA10.KR820314:7712",
        "genbank": "KR820314",
        "tile_begin": 7712,
        "subtype": "C",
        "motif": [
            "ETS",
            "SP"
        ],
        "motif_beg": [
            88,
            100
        ],
        "motif_end": [
            96,
            110
        ]
    },
    {
        "lanl_id": "C.ZM.09.Z3576F_28Mar09_PL_NFLG_SGA1.KR820324:7712",
        "genbank": "KR820324",
        "tile_begin": 7712,
        "subtype": "C",
        "motif": [
            "ETS",
            "SP",
            "CREB/ATF"
        ],
        "motif_beg": [
            88,
            100,
            120
        ],
        "motif_end": [
            96,
            110,
            129
        ]
    },
    {
        "lanl_id": "C.ZM.09.Z3576M_18Apr09_PL_NFLG_SGA10.KR820326:7712",
        "genbank": "KR820326",
        "tile_begin": 7712,
        "subtype": "C",
        "motif": [
            "ETS",
            "SP"
        ],
        "motif_beg": [
            88,
            100
        ],
        "motif_end": [
            96,
            110
        ]
    },
    {
        "lanl_id": "C.ZM.09.Z3618F_11Jul09_PL_NFLG_SGA11.KR820342:7712",
        "genbank": "KR820342",
        "tile_begin": 7712,
        "subtype": "C",
        "motif": [
            "ETS",
            "SP"
        ],
        "motif_beg": [
            88,
            100
        ],
        "motif_end": [
            96,
            110
        ]
    },
    {
        "lanl_id": "C.ZM.09.Z3678F_23Sep09_PL_NFLG_SGA19.KR820376:7712",
        "genbank": "KR820376",
        "tile_begin": 7712,
        "subtype": "C",
        "motif": [
            "ETS"
        ],
        "motif_beg": [
            88
        ],
        "motif_end": [
            96
        ]
    },
    {
        "lanl_id": "C.ZM.09.ZM2006M_13May2009_SC_10_N.MT195145:7712",
        "genbank": "MT195145",
        "tile_begin": 7712,
        "subtype": "C",
        "motif": [
            "ETS",
            "SP",
            "CREB/ATF"
        ],
        "motif_beg": [
            88,
            100,
            121
        ],
        "motif_end": [
            96,
            110,
            130
        ]
    },
    {
        "lanl_id": "C.ZM.10.235234_10Mar10_NFLG_TF_Con.MT347679:7712",
        "genbank": "MT347679",
        "tile_begin": 7712,
        "subtype": "C",
        "motif": [],
        "motif_beg": [],
        "motif_end": []
    },
    {
        "lanl_id": "C.ZM.10.305156_4Jun10_NFLG_TF_Con.MT347681:7712",
        "genbank": "MT347681",
        "tile_begin": 7712,
        "subtype": "C",
        "motif": [],
        "motif_beg": [],
        "motif_end": []
    },
    {
        "lanl_id": "C.ZM.10.Z4248F_11Jun10_PL_NFLG_SGA1.KR820394:7712",
        "genbank": "KR820394",
        "tile_begin": 7712,
        "subtype": "C",
        "motif": [
            "ETS",
            "SP"
        ],
        "motif_beg": [
            88,
            100
        ],
        "motif_end": [
            96,
            110
        ]
    },
    {
        "lanl_id": "C.ZM.10.Z4248M_4Jun10_PL_NFLG_SGA1.KR820415:7712",
        "genbank": "KR820415",
        "tile_begin": 7712,
        "subtype": "C",
        "motif": [],
        "motif_beg": [],
        "motif_end": []
    },
    {
        "lanl_id": "C.ZM.10.ZM1788F_04Sep2010_1A_26_N.MT194974:7712",
        "genbank": "MT194974",
        "tile_begin": 7712,
        "subtype": "C",
        "motif": [
            "ETS",
            "SP",
            "CREB/ATF"
        ],
        "motif_beg": [
            88,
            100,
            114
        ],
        "motif_end": [
            96,
            110,
            123
        ]
    },
    {
        "lanl_id": "C.ZA.03.03ZASK113B1.DQ351237:7712",
        "genbank": "DQ351237",
        "tile_begin": 7712,
        "subtype": "C",
        "motif": [],
        "motif_beg": [],
        "motif_end": []
    },
    {
        "lanl_id": "C.x.03.LA07SeJe.KU168262:7712",
        "genbank": "KU168262",
        "tile_begin": 7712,
        "subtype": "C",
        "motif": [],
        "motif_beg": [],
        "motif_end": []
    },
    {
        "lanl_id": "C.ZM.x.HIV1084i.AY805330:7712",
        "genbank": "AY805330",
        "tile_begin": 7712,
        "subtype": "C",
        "motif": [
            "ETS",
            "CREB/ATF"
        ],
        "motif_beg": [
            88,
            106
        ],
        "motif_end": [
            96,
            115
        ]
    },
    {
        "lanl_id": "C.ZM.96.96ZM751.AF286225:7712",
        "genbank": "AF286225",
        "tile_begin": 7712,
        "subtype": "C",
        "motif": [],
        "motif_beg": [],
        "motif_end": []
    },
    {
        "lanl_id": "C.ZM.96.96ZM651.AF286224:7712",
        "genbank": "AF286224",
        "tile_begin": 7712,
        "subtype": "C",
        "motif": [],
        "motif_beg": [],
        "motif_end": []
    },
    {
        "lanl_id": "C.ZM.89.ZAM18.AB485645:7712",
        "genbank": "AB485645",
        "tile_begin": 7712,
        "subtype": "C",
        "motif": [
            "CREB/ATF"
        ],
        "motif_beg": [
            108
        ],
        "motif_end": [
            117
        ]
    },
    {
        "lanl_id": "C.ZM.07.ZMN133M_16Aug2007_SC_10_N.MT195493:7712",
        "genbank": "MT195493",
        "tile_begin": 7712,
        "subtype": "C",
        "motif": [
            "ETS",
            "SP"
        ],
        "motif_beg": [
            88,
            100
        ],
        "motif_end": [
            96,
            110
        ]
    },
    {
        "lanl_id": "C.ZM.12.ZM1123M_10Jan2012_1A_1_N.MT194468:7712",
        "genbank": "MT194468",
        "tile_begin": 7712,
        "subtype": "C",
        "motif": [
            "ETS"
        ],
        "motif_beg": [
            88
        ],
        "motif_end": [
            96
        ]
    },
    {
        "lanl_id": "C.ZM.11.ZM1658F_01Nov2011_1A_1_N.MT194782:7712",
        "genbank": "MT194782",
        "tile_begin": 7712,
        "subtype": "C",
        "motif": [
            "ETS"
        ],
        "motif_beg": [
            88
        ],
        "motif_end": [
            96
        ]
    },
    {
        "lanl_id": "C.ZM.11.ZM1044M_16Aug2011_1A_23_N.MT194138:7712",
        "genbank": "MT194138",
        "tile_begin": 7712,
        "subtype": "C",
        "motif": [],
        "motif_beg": [],
        "motif_end": []
    },
    {
        "lanl_id": "C.ZM.11.DEMC11ZM008.KP109496:7712",
        "genbank": "KP109496",
        "tile_begin": 7712,
        "subtype": "C",
        "motif": [
            "ETS"
        ],
        "motif_beg": [
            88
        ],
        "motif_end": [
            96
        ]
    },
    {
        "lanl_id": "C.ZM.11.DEMC11ZM006.KF716467:7712",
        "genbank": "KF716467",
        "tile_begin": 7712,
        "subtype": "C",
        "motif": [],
        "motif_beg": [],
        "motif_end": []
    },
    {
        "lanl_id": "C.ZM.11.DEMC11ZM005.KP109495:7712",
        "genbank": "KP109495",
        "tile_begin": 7712,
        "subtype": "C",
        "motif": [],
        "motif_beg": [],
        "motif_end": []
    },
    {
        "lanl_id": "C.ZM.11.DEMC11ZM003.KP109494:7712",
        "genbank": "KP109494",
        "tile_begin": 7712,
        "subtype": "C",
        "motif": [
            "ETS"
        ],
        "motif_beg": [
            90
        ],
        "motif_end": [
            98
        ]
    },
    {
        "lanl_id": "C.ZM.11.ZM634F_18May2011_1A_28_N.MT195378:7712",
        "genbank": "MT195378",
        "tile_begin": 7712,
        "subtype": "C",
        "motif": [],
        "motif_beg": [],
        "motif_end": []
    },
    {
        "lanl_id": "C.ZM.07.ZM326M_17Feb2007_SC_10_N.MT195232:7712",
        "genbank": "MT195232",
        "tile_begin": 7712,
        "subtype": "C",
        "motif": [],
        "motif_beg": [],
        "motif_end": []
    },
    {
        "lanl_id": "C.ZM.07.ZM1047M_24Aug2007_SC_1_N.MT194282:7712",
        "genbank": "MT194282",
        "tile_begin": 7712,
        "subtype": "C",
        "motif": [],
        "motif_beg": [],
        "motif_end": []
    },
    {
        "lanl_id": "C.ZM.07.DEMC07ZM013.KU749425:7712",
        "genbank": "KU749425",
        "tile_begin": 7712,
        "subtype": "C",
        "motif": [
            "ETS",
            "SP",
            "CREB/ATF",
            "CREB/ATF"
        ],
        "motif_beg": [
            88,
            100,
            114,
            121
        ],
        "motif_end": [
            96,
            110,
            123,
            130
        ]
    },
    {
        "lanl_id": "C.ZA.99.99ZATM10.AY228556:7712",
        "genbank": "AY228556",
        "tile_begin": 7712,
        "subtype": "C",
        "motif": [
            "ETS"
        ],
        "motif_beg": [
            90
        ],
        "motif_end": [
            98
        ]
    },
    {
        "lanl_id": "C.ZA.99.99ZALT5.EU293445:7712",
        "genbank": "EU293445",
        "tile_begin": 7712,
        "subtype": "C",
        "motif": [
            "ETS",
            "CREB/ATF",
            "CREB/ATF"
        ],
        "motif_beg": [
            90,
            108,
            122
        ],
        "motif_end": [
            98,
            117,
            131
        ]
    },
    {
        "lanl_id": "C.ZA.99.99ZALT4.EU293444:7712",
        "genbank": "EU293444",
        "tile_begin": 7712,
        "subtype": "C",
        "motif": [],
        "motif_beg": [],
        "motif_end": []
    },
    {
        "lanl_id": "C.ZA.99.99ZALT46.EU293450:7712",
        "genbank": "EU293450",
        "tile_begin": 7712,
        "subtype": "C",
        "motif": [
            "ETS",
            "SP",
            "CREB/ATF",
            "other"
        ],
        "motif_beg": [
            88,
            100,
            120,
            141
        ],
        "motif_end": [
            96,
            110,
            129,
            150
        ]
    },
    {
        "lanl_id": "C.ZA.99.99ZALT45.EU293449:7712",
        "genbank": "EU293449",
        "tile_begin": 7712,
        "subtype": "C",
        "motif": [
            "other",
            "ETS",
            "CREB/ATF",
            "CREB/ATF"
        ],
        "motif_beg": [
            60,
            87,
            105,
            120
        ],
        "motif_end": [
            69,
            95,
            114,
            129
        ]
    },
    {
        "lanl_id": "C.ZA.99.99ZALT42.EU293448:7712",
        "genbank": "EU293448",
        "tile_begin": 7712,
        "subtype": "C",
        "motif": [
            "SP",
            "CREB/ATF"
        ],
        "motif_beg": [
            100,
            120
        ],
        "motif_end": [
            110,
            129
        ]
    },
    {
        "lanl_id": "C.ZA.99.DU179.AY043174:7712",
        "genbank": "AY043174",
        "tile_begin": 7712,
        "subtype": "C",
        "motif": [
            "ETS",
            "SP",
            "CREB/ATF"
        ],
        "motif_beg": [
            88,
            100,
            120
        ],
        "motif_end": [
            96,
            110,
            129
        ]
    },
    {
        "lanl_id": "C.ZA.99.99ZALT39.EU293447:7712",
        "genbank": "EU293447",
        "tile_begin": 7712,
        "subtype": "C",
        "motif": [],
        "motif_beg": [],
        "motif_end": []
    },
    {
        "lanl_id": "C.ZA.99.99ZACM9.AF411967:7712",
        "genbank": "AF411967",
        "tile_begin": 7712,
        "subtype": "C",
        "motif": [
            "ETS",
            "CREB/ATF",
            "CREB/ATF"
        ],
        "motif_beg": [
            90,
            108,
            122
        ],
        "motif_end": [
            98,
            117,
            131
        ]
    },
    {
        "lanl_id": "C.ZA.98.TV012.AY162225:7712",
        "genbank": "AY162225",
        "tile_begin": 7712,
        "subtype": "C",
        "motif": [],
        "motif_beg": [],
        "motif_end": []
    },
    {
        "lanl_id": "C.ZA.98.TV002.AY162224:7712",
        "genbank": "AY162224",
        "tile_begin": 7712,
        "subtype": "C",
        "motif": [],
        "motif_beg": [],
        "motif_end": []
    },
    {
        "lanl_id": "C.ZA.98.TV001.AY162223:7712",
        "genbank": "AY162223",
        "tile_begin": 7712,
        "subtype": "C",
        "motif": [],
        "motif_beg": [],
        "motif_end": []
    },
    {
        "lanl_id": "C.ZA.98.DU151.AY043173:7712",
        "genbank": "AY043173",
        "tile_begin": 7712,
        "subtype": "C",
        "motif": [
            "ETS",
            "SP",
            "CREB/ATF"
        ],
        "motif_beg": [
            88,
            100,
            120
        ],
        "motif_end": [
            96,
            110,
            129
        ]
    },
    {
        "lanl_id": "C.ZA.98.CTSC2.AY043176:7712",
        "genbank": "AY043176",
        "tile_begin": 7712,
        "subtype": "C",
        "motif": [
            "ETS",
            "SP"
        ],
        "motif_beg": [
            90,
            102
        ],
        "motif_end": [
            98,
            112
        ]
    },
    {
        "lanl_id": "C.ZA.99.99ZALT21.EU293446:7712",
        "genbank": "EU293446",
        "tile_begin": 7712,
        "subtype": "C",
        "motif": [],
        "motif_beg": [],
        "motif_end": []
    },
    {
        "lanl_id": "C.ZA.07.503_13503_A5.KT183279:7712",
        "genbank": "KT183279",
        "tile_begin": 7712,
        "subtype": "C",
        "motif": [],
        "motif_beg": [],
        "motif_end": []
    },
    {
        "lanl_id": "C.ZA.99.ZA8119636.KU168308:7712",
        "genbank": "KU168308",
        "tile_begin": 7712,
        "subtype": "C",
        "motif": [],
        "motif_beg": [],
        "motif_end": []
    },
    {
        "lanl_id": "C.ZA.x.DEMCXXZA190.MT222959:7712",
        "genbank": "MT222959",
        "tile_begin": 7712,
        "subtype": "C",
        "motif": [
            "ETS",
            "SP"
        ],
        "motif_beg": [
            88,
            100
        ],
        "motif_end": [
            96,
            110
        ]
    },
    {
        "lanl_id": "C.ZM.06.ZM1165M_16Mar2006_SC_10_N.MT194738:7712",
        "genbank": "MT194738",
        "tile_begin": 7712,
        "subtype": "C",
        "motif": [
            "ETS"
        ],
        "motif_beg": [
            88
        ],
        "motif_end": [
            96
        ]
    },
    {
        "lanl_id": "C.ZM.06.ZM1124F_18May2006_SC_10_N.MT194600:7712",
        "genbank": "MT194600",
        "tile_begin": 7712,
        "subtype": "C",
        "motif": [],
        "motif_beg": [],
        "motif_end": []
    },
    {
        "lanl_id": "C.ZM.06.235028_9Mar06_NFLG_TF_Con.MT347678:7712",
        "genbank": "MT347678",
        "tile_begin": 7712,
        "subtype": "C",
        "motif": [],
        "motif_beg": [],
        "motif_end": []
    },
    {
        "lanl_id": "C.ZM.03.ZM249M_flC1.FJ496209:7712",
        "genbank": "FJ496209",
        "tile_begin": 7712,
        "subtype": "C",
        "motif": [
            "ETS",
            "SP",
            "CREB/ATF"
        ],
        "motif_beg": [
            88,
            100,
            120
        ],
        "motif_end": [
            96,
            110,
            129
        ]
    },
    {
        "lanl_id": "C.ZM.03.ZM247F_flA1.FJ496195:7712",
        "genbank": "FJ496195",
        "tile_begin": 7712,
        "subtype": "C",
        "motif": [],
        "motif_beg": [],
        "motif_end": []
    },
    {
        "lanl_id": "C.ZM.03.ZM246F_flA10.FJ496186:7712",
        "genbank": "FJ496186",
        "tile_begin": 7712,
        "subtype": "C",
        "motif": [],
        "motif_beg": [],
        "motif_end": []
    },
    {
        "lanl_id": "C.ZA.99.ZASW7.AF411966:7712",
        "genbank": "AF411966",
        "tile_begin": 7712,
        "subtype": "C",
        "motif": [],
        "motif_beg": [],
        "motif_end": []
    },
    {
        "lanl_id": "C.ZM.02.02ZMJC.AB254155:7712",
        "genbank": "AB254155",
        "tile_begin": 7712,
        "subtype": "C",
        "motif": [],
        "motif_beg": [],
        "motif_end": []
    },
    {
        "lanl_id": "C.ZM.02.02ZMBC.AB254149:7712",
        "genbank": "AB254149",
        "tile_begin": 7712,
        "subtype": "C",
        "motif": [
            "ETS",
            "SP",
            "CREB/ATF"
        ],
        "motif_beg": [
            87,
            99,
            119
        ],
        "motif_end": [
            95,
            109,
            128
        ]
    },
    {
        "lanl_id": "C.ZM.02.02ZM115.AB254148:7712",
        "genbank": "AB254148",
        "tile_begin": 7712,
        "subtype": "C",
        "motif": [],
        "motif_beg": [],
        "motif_end": []
    },
    {
        "lanl_id": "C.ZM.02.02ZM114.AB254146:7712",
        "genbank": "AB254146",
        "tile_begin": 7712,
        "subtype": "C",
        "motif": [],
        "motif_beg": [],
        "motif_end": []
    },
    {
        "lanl_id": "C.ZM.02.02ZM110.AB254142:7712",
        "genbank": "AB254142",
        "tile_begin": 7712,
        "subtype": "C",
        "motif": [
            "ETS",
            "SP",
            "CREB/ATF"
        ],
        "motif_beg": [
            90,
            102,
            122
        ],
        "motif_end": [
            98,
            112,
            131
        ]
    },
    {
        "lanl_id": "C.ZM.02.02ZM108.AB254141:7712",
        "genbank": "AB254141",
        "tile_begin": 7712,
        "subtype": "C",
        "motif": [],
        "motif_beg": [],
        "motif_end": []
    },
    {
        "lanl_id": "C.ZA.x.DEMCXXZA193.MT222960:7712",
        "genbank": "MT222960",
        "tile_begin": 7712,
        "subtype": "C",
        "motif": [],
        "motif_beg": [],
        "motif_end": []
    },
    {
        "lanl_id": "C.ZM.02.02ZMDB.AB254153:7712",
        "genbank": "AB254153",
        "tile_begin": 7712,
        "subtype": "C",
        "motif": [],
        "motif_beg": [],
        "motif_end": []
    },
    {
        "lanl_id": "C.ZA.07.503_11441_B1.KT183271:7712",
        "genbank": "KT183271",
        "tile_begin": 7712,
        "subtype": "C",
        "motif": [],
        "motif_beg": [],
        "motif_end": []
    },
    {
        "lanl_id": "C.ZA.08.503_03257_D1b.KT183125:7712",
        "genbank": "KT183125",
        "tile_begin": 7712,
        "subtype": "C",
        "motif": [
            "ETS",
            "SP",
            "CREB/ATF",
            "CREB/ATF"
        ],
        "motif_beg": [
            88,
            100,
            114,
            115
        ],
        "motif_end": [
            96,
            110,
            123,
            124
        ]
    },
    {
        "lanl_id": "C.ZA.07.503_09003_5.KT183229:7712",
        "genbank": "KT183229",
        "tile_begin": 7712,
        "subtype": "C",
        "motif": [],
        "motif_beg": [],
        "motif_end": []
    },
    {
        "lanl_id": "C.ZA.04.04ZAPS199B1.DQ164110:7712",
        "genbank": "DQ164110",
        "tile_begin": 7712,
        "subtype": "C",
        "motif": [
            "ETS",
            "SP",
            "CREB/ATF"
        ],
        "motif_beg": [
            87,
            99,
            119
        ],
        "motif_end": [
            95,
            109,
            128
        ]
    },
    {
        "lanl_id": "C.ZA.04.04ZAPS202B1.DQ093598:7712",
        "genbank": "DQ093598",
        "tile_begin": 7712,
        "subtype": "C",
        "motif": [
            "ETS",
            "SP",
            "CREB/ATF",
            "CREB/ATF"
        ],
        "motif_beg": [
            88,
            100,
            114,
            115
        ],
        "motif_end": [
            96,
            110,
            123,
            124
        ]
    },
    {
        "lanl_id": "C.ZA.04.04ZAPS205B1.DQ093599:7712",
        "genbank": "DQ093599",
        "tile_begin": 7712,
        "subtype": "C",
        "motif": [],
        "motif_beg": [],
        "motif_end": []
    },
    {
        "lanl_id": "C.ZA.04.04ZAPS206B1.DQ164126:7712",
        "genbank": "DQ164126",
        "tile_begin": 7712,
        "subtype": "C",
        "motif": [
            "ETS",
            "SP",
            "other",
            "CREB/ATF"
        ],
        "motif_beg": [
            88,
            100,
            107,
            120
        ],
        "motif_end": [
            96,
            110,
            117,
            129
        ]
    },
    {
        "lanl_id": "C.ZA.04.04ZAPS214B1.DQ093588:7712",
        "genbank": "DQ093588",
        "tile_begin": 7712,
        "subtype": "C",
        "motif": [
            "ETS",
            "SP",
            "CREB/ATF"
        ],
        "motif_beg": [
            88,
            100,
            120
        ],
        "motif_end": [
            96,
            110,
            129
        ]
    },
    {
        "lanl_id": "C.ZA.04.04ZAPS216B1.DQ093600:7712",
        "genbank": "DQ093600",
        "tile_begin": 7712,
        "subtype": "C",
        "motif": [
            "ETS",
            "SP",
            "CREB/ATF"
        ],
        "motif_beg": [
            88,
            100,
            120
        ],
        "motif_end": [
            96,
            110,
            129
        ]
    },
    {
        "lanl_id": "C.ZA.04.04ZAPS217B1.DQ164119:7712",
        "genbank": "DQ164119",
        "tile_begin": 7712,
        "subtype": "C",
        "motif": [
            "ETS",
            "SP"
        ],
        "motif_beg": [
            88,
            100
        ],
        "motif_end": [
            96,
            110
        ]
    },
    {
        "lanl_id": "C.ZA.04.04ZASK031B2.AY901974:7712",
        "genbank": "AY901974",
        "tile_begin": 7712,
        "subtype": "C",
        "motif": [],
        "motif_beg": [],
        "motif_end": []
    },
    {
        "lanl_id": "C.ZA.04.04ZASK083B2.DQ093585:7712",
        "genbank": "DQ093585",
        "tile_begin": 7712,
        "subtype": "C",
        "motif": [
            "ETS",
            "CREB/ATF"
        ],
        "motif_beg": [
            88,
            114
        ],
        "motif_end": [
            96,
            123
        ]
    },
    {
        "lanl_id": "C.ZA.04.04ZASK127B1.DQ011172:7712",
        "genbank": "DQ011172",
        "tile_begin": 7712,
        "subtype": "C",
        "motif": [
            "ETS",
            "SP",
            "CREB/ATF"
        ],
        "motif_beg": [
            88,
            100,
            120
        ],
        "motif_end": [
            96,
            110,
            129
        ]
    },
    {
        "lanl_id": "C.ZA.04.04ZASK128B1.DQ093586:7712",
        "genbank": "DQ093586",
        "tile_begin": 7712,
        "subtype": "C",
        "motif": [
            "ETS",
            "SP",
            "CREB/ATF"
        ],
        "motif_beg": [
            87,
            99,
            113
        ],
        "motif_end": [
            95,
            109,
            122
        ]
    },
    {
        "lanl_id": "C.ZA.04.04ZASK131B1.DQ056412:7712",
        "genbank": "DQ056412",
        "tile_begin": 7712,
        "subtype": "C",
        "motif": [
            "ETS",
            "CREB/ATF"
        ],
        "motif_beg": [
            88,
            121
        ],
        "motif_end": [
            96,
            130
        ]
    },
    {
        "lanl_id": "C.ZA.04.04ZASK132B1.DQ093594:7712",
        "genbank": "DQ093594",
        "tile_begin": 7712,
        "subtype": "C",
        "motif": [
            "ETS",
            "SP",
            "CREB/ATF"
        ],
        "motif_beg": [
            88,
            100,
            120
        ],
        "motif_end": [
            96,
            110,
            129
        ]
    },
    {
        "lanl_id": "C.ZA.04.04ZASK135B1.DQ011166:7712",
        "genbank": "DQ011166",
        "tile_begin": 7712,
        "subtype": "C",
        "motif": [
            "ETS",
            "SP",
            "CREB/ATF"
        ],
        "motif_beg": [
            88,
            100,
            114
        ],
        "motif_end": [
            96,
            110,
            123
        ]
    },
    {
        "lanl_id": "C.ZA.04.04ZASK136B1.DQ011177:7712",
        "genbank": "DQ011177",
        "tile_begin": 7712,
        "subtype": "C",
        "motif": [],
        "motif_beg": [],
        "motif_end": []
    },
    {
        "lanl_id": "C.ZA.04.04ZASK139B1.AY878072:7712",
        "genbank": "AY878072",
        "tile_begin": 7712,
        "subtype": "C",
        "motif": [
            "ETS",
            "SP"
        ],
        "motif_beg": [
            88,
            100
        ],
        "motif_end": [
            96,
            110
        ]
    },
    {
        "lanl_id": "C.ZA.04.04ZASK142B1.DQ011167:7712",
        "genbank": "DQ011167",
        "tile_begin": 7712,
        "subtype": "C",
        "motif": [],
        "motif_beg": [],
        "motif_end": []
    },
    {
        "lanl_id": "C.ZA.04.04ZASK164B1.DQ056405:7712",
        "genbank": "DQ056405",
        "tile_begin": 7712,
        "subtype": "C",
        "motif": [],
        "motif_beg": [],
        "motif_end": []
    },
    {
        "lanl_id": "C.ZA.04.04ZASK163B1.AY901979:7712",
        "genbank": "AY901979",
        "tile_begin": 7712,
        "subtype": "C",
        "motif": [
            "ETS",
            "SP",
            "CREB/ATF"
        ],
        "motif_beg": [
            88,
            100,
            121
        ],
        "motif_end": [
            96,
            110,
            130
        ]
    },
    {
        "lanl_id": "C.ZA.04.04ZASK161B1.DQ011170:7712",
        "genbank": "DQ011170",
        "tile_begin": 7712,
        "subtype": "C",
        "motif": [
            "ETS",
            "SP",
            "CREB/ATF"
        ],
        "motif_beg": [
            88,
            100,
            120
        ],
        "motif_end": [
            96,
            110,
            129
        ]
    },
    {
        "lanl_id": "C.ZA.04.04ZASK160B1.DQ011173:7712",
        "genbank": "DQ011173",
        "tile_begin": 7712,
        "subtype": "C",
        "motif": [
            "ETS"
        ],
        "motif_beg": [
            88
        ],
        "motif_end": [
            96
        ]
    },
    {
        "lanl_id": "C.ZA.04.04ZASK159B1.DQ011179:7712",
        "genbank": "DQ011179",
        "tile_begin": 7712,
        "subtype": "C",
        "motif": [],
        "motif_beg": [],
        "motif_end": []
    },
    {
        "lanl_id": "C.ZA.04.04ZASK156B1.DQ011171:7712",
        "genbank": "DQ011171",
        "tile_begin": 7712,
        "subtype": "C",
        "motif": [
            "ETS",
            "SP",
            "CREB/ATF"
        ],
        "motif_beg": [
            88,
            100,
            120
        ],
        "motif_end": [
            96,
            110,
            129
        ]
    },
    {
        "lanl_id": "C.ZA.04.04ZAPS198MB1.DQ445637:7712",
        "genbank": "DQ445637",
        "tile_begin": 7712,
        "subtype": "C",
        "motif": [
            "ETS",
            "CREB/ATF"
        ],
        "motif_beg": [
            88,
            114
        ],
        "motif_end": [
            96,
            123
        ]
    },
    {
        "lanl_id": "C.ZA.04.04ZASK155B1.AY901978:7712",
        "genbank": "AY901978",
        "tile_begin": 7712,
        "subtype": "C",
        "motif": [
            "ETS",
            "SP"
        ],
        "motif_beg": [
            88,
            100
        ],
        "motif_end": [
            96,
            110
        ]
    },
    {
        "lanl_id": "C.ZA.04.04ZASK151B1.AY901977:7712",
        "genbank": "AY901977",
        "tile_begin": 7712,
        "subtype": "C",
        "motif": [],
        "motif_beg": [],
        "motif_end": []
    },
    {
        "lanl_id": "C.ZA.04.04ZASK150B1.DQ011178:7712",
        "genbank": "DQ011178",
        "tile_begin": 7712,
        "subtype": "C",
        "motif": [
            "ETS",
            "SP",
            "CREB/ATF"
        ],
        "motif_beg": [
            88,
            100,
            121
        ],
        "motif_end": [
            96,
            110,
            130
        ]
    },
    {
        "lanl_id": "C.ZA.07.503_10430_2.KT183253:7712",
        "genbank": "KT183253",
        "tile_begin": 7712,
        "subtype": "C",
        "motif": [],
        "motif_beg": [],
        "motif_end": []
    },
    {
        "lanl_id": "C.ZA.04.04ZASK147B1.DQ164114:7712",
        "genbank": "DQ164114",
        "tile_begin": 7712,
        "subtype": "C",
        "motif": [
            "SP",
            "CREB/ATF"
        ],
        "motif_beg": [
            100,
            114
        ],
        "motif_end": [
            110,
            123
        ]
    },
    {
        "lanl_id": "C.ZA.04.04ZASK146.AY772699:7712",
        "genbank": "AY772699",
        "tile_begin": 7712,
        "subtype": "C",
        "motif": [
            "ETS",
            "SP",
            "CREB/ATF"
        ],
        "motif_beg": [
            88,
            100,
            120
        ],
        "motif_end": [
            96,
            110,
            129
        ]
    },
    {
        "lanl_id": "C.ZA.04.04ZASK145B1.AY901976:7712",
        "genbank": "AY901976",
        "tile_begin": 7712,
        "subtype": "C",
        "motif": [
            "ETS",
            "SP",
            "CREB/ATF"
        ],
        "motif_beg": [
            88,
            100,
            120
        ],
        "motif_end": [
            96,
            110,
            129
        ]
    },
    {
        "lanl_id": "C.ZA.04.04ZASK154B1.AY878071:7712",
        "genbank": "AY878071",
        "tile_begin": 7712,
        "subtype": "C",
        "motif": [
            "ETS",
            "SP",
            "CREB/ATF"
        ],
        "motif_beg": [
            88,
            100,
            121
        ],
        "motif_end": [
            96,
            110,
            130
        ]
    },
    {
        "lanl_id": "C.ZA.04.04ZAPS197MB1.DQ369997:7712",
        "genbank": "DQ369997",
        "tile_begin": 7712,
        "subtype": "C",
        "motif": [],
        "motif_beg": [],
        "motif_end": []
    },
    {
        "lanl_id": "C.ZA.04.04ZAPS195B1.DQ164118:7712",
        "genbank": "DQ164118",
        "tile_begin": 7712,
        "subtype": "C",
        "motif": [
            "ETS"
        ],
        "motif_beg": [
            88
        ],
        "motif_end": [
            96
        ]
    },
    {
        "lanl_id": "C.ZA.04.04ZAPS190B1.DQ093602:7712",
        "genbank": "DQ093602",
        "tile_begin": 7712,
        "subtype": "C",
        "motif": [
            "ETS",
            "CREB/ATF"
        ],
        "motif_beg": [
            88,
            120
        ],
        "motif_end": [
            96,
            129
        ]
    },
    {
        "lanl_id": "C.ZA.03.503_14197_T1.KT183301:7712",
        "genbank": "KT183301",
        "tile_begin": 7712,
        "subtype": "C",
        "motif": [
            "ETS"
        ],
        "motif_beg": [
            88
        ],
        "motif_end": [
            96
        ]
    },
    {
        "lanl_id": "C.ZA.03.04ZASK082B1.AY901972:7712",
        "genbank": "AY901972",
        "tile_begin": 7712,
        "subtype": "C",
        "motif": [],
        "motif_beg": [],
        "motif_end": []
    },
    {
        "lanl_id": "C.ZA.03.04ZAPS194MB1.DQ275650:7712",
        "genbank": "DQ275650",
        "tile_begin": 7712,
        "subtype": "C",
        "motif": [],
        "motif_beg": [],
        "motif_end": []
    },
    {
        "lanl_id": "C.ZA.03.03ZASK233B1.DQ351234:7712",
        "genbank": "DQ351234",
        "tile_begin": 7712,
        "subtype": "C",
        "motif": [],
        "motif_beg": [],
        "motif_end": []
    },
    {
        "lanl_id": "C.ZA.03.03ZASK232B1.DQ093589:7712",
        "genbank": "DQ093589",
        "tile_begin": 7712,
        "subtype": "C",
        "motif": [
            "ETS",
            "SP"
        ],
        "motif_beg": [
            88,
            100
        ],
        "motif_end": [
            96,
            110
        ]
    },
    {
        "lanl_id": "C.ZA.03.03ZASK226B1.DQ164108:7712",
        "genbank": "DQ164108",
        "tile_begin": 7712,
        "subtype": "C",
        "motif": [
            "ETS",
            "SP"
        ],
        "motif_beg": [
            88,
            100
        ],
        "motif_end": [
            96,
            110
        ]
    },
    {
        "lanl_id": "C.ZA.03.SK023B2.AY772690:7712",
        "genbank": "AY772690",
        "tile_begin": 7712,
        "subtype": "C",
        "motif": [
            "ETS",
            "SP"
        ],
        "motif_beg": [
            88,
            100
        ],
        "motif_end": [
            96,
            110
        ]
    },
    {
        "lanl_id": "C.ZA.03.03ZASK224MB1.DQ275664:7712",
        "genbank": "DQ275664",
        "tile_begin": 7712,
        "subtype": "C",
        "motif": [],
        "motif_beg": [],
        "motif_end": []
    },
    {
        "lanl_id": "C.ZA.03.03ZASK215M6W.DQ275661:7712",
        "genbank": "DQ275661",
        "tile_begin": 7712,
        "subtype": "C",
        "motif": [],
        "motif_beg": [],
        "motif_end": []
    },
    {
        "lanl_id": "C.ZA.03.03ZASK213B1.DQ093607:7712",
        "genbank": "DQ093607",
        "tile_begin": 7712,
        "subtype": "C",
        "motif": [],
        "motif_beg": [],
        "motif_end": []
    },
    {
        "lanl_id": "C.ZA.03.03ZASK212B.DQ978981:7712",
        "genbank": "DQ978981",
        "tile_begin": 7712,
        "subtype": "C",
        "motif": [
            "ETS",
            "SP",
            "CREB/ATF"
        ],
        "motif_beg": [
            87,
            99,
            119
        ],
        "motif_end": [
            95,
            109,
            128
        ]
    },
    {
        "lanl_id": "C.ZA.03.03ZASK211B1.DQ093601:7712",
        "genbank": "DQ093601",
        "tile_begin": 7712,
        "subtype": "C",
        "motif": [
            "ETS",
            "SP",
            "CREB/ATF",
            "SP",
            "other"
        ],
        "motif_beg": [
            88,
            100,
            114,
            127,
            143
        ],
        "motif_end": [
            96,
            110,
            123,
            137,
            159
        ]
    },
    {
        "lanl_id": "C.ZA.03.03ZASK120B1.DQ011176:7712",
        "genbank": "DQ011176",
        "tile_begin": 7712,
        "subtype": "C",
        "motif": [
            "ETS",
            "CREB/ATF",
            "CREB/ATF"
        ],
        "motif_beg": [
            87,
            105,
            119
        ],
        "motif_end": [
            95,
            114,
            128
        ]
    },
    {
        "lanl_id": "C.ZA.03.03ZASK118B1.DQ011169:7712",
        "genbank": "DQ011169",
        "tile_begin": 7712,
        "subtype": "C",
        "motif": [
            "ETS",
            "SP",
            "CREB/ATF"
        ],
        "motif_beg": [
            88,
            100,
            121
        ],
        "motif_end": [
            96,
            110,
            130
        ]
    },
    {
        "lanl_id": "C.ZA.03.03ZASK223B1.DQ093597:7712",
        "genbank": "DQ093597",
        "tile_begin": 7712,
        "subtype": "C",
        "motif": [],
        "motif_beg": [],
        "motif_end": []
    },
    {
        "lanl_id": "C.ZA.04.04ZASK165B1.DQ396387:7712",
        "genbank": "DQ396387",
        "tile_begin": 7712,
        "subtype": "C",
        "motif": [],
        "motif_beg": [],
        "motif_end": []
    },
    {
        "lanl_id": "C.ZA.03.SK029B2.AY772691:7712",
        "genbank": "AY772691",
        "tile_begin": 7712,
        "subtype": "C",
        "motif": [],
        "motif_beg": [],
        "motif_end": []
    },
    {
        "lanl_id": "C.ZA.03.SK040B1.AY703908:7712",
        "genbank": "AY703908",
        "tile_begin": 7712,
        "subtype": "C",
        "motif": [
            "ETS",
            "SP",
            "CREB/ATF"
        ],
        "motif_beg": [
            88,
            100,
            120
        ],
        "motif_end": [
            96,
            110,
            129
        ]
    },
    {
        "lanl_id": "C.ZA.04.04ZAPS189B1.DQ164117:7712",
        "genbank": "DQ164117",
        "tile_begin": 7712,
        "subtype": "C",
        "motif": [
            "CREB/ATF"
        ],
        "motif_beg": [
            120
        ],
        "motif_end": [
            129
        ]
    },
    {
        "lanl_id": "C.ZA.04.04ZAPS188B1.DQ164122:7712",
        "genbank": "DQ164122",
        "tile_begin": 7712,
        "subtype": "C",
        "motif": [],
        "motif_beg": [],
        "motif_end": []
    },
    {
        "lanl_id": "C.ZA.04.04ZAPS177MB1.DQ396394:7712",
        "genbank": "DQ396394",
        "tile_begin": 7712,
        "subtype": "C",
        "motif": [
            "ETS",
            "SP"
        ],
        "motif_beg": [
            88,
            100
        ],
        "motif_end": [
            96,
            110
        ]
    },
    {
        "lanl_id": "C.ZA.04.04ZAPS172MB1.DQ275659:7712",
        "genbank": "DQ275659",
        "tile_begin": 7712,
        "subtype": "C",
        "motif": [],
        "motif_beg": [],
        "motif_end": []
    },
    {
        "lanl_id": "C.ZA.04.04ZAPS169MB1.DQ396393:7712",
        "genbank": "DQ396393",
        "tile_begin": 7712,
        "subtype": "C",
        "motif": [
            "ETS",
            "SP",
            "CREB/ATF"
        ],
        "motif_beg": [
            88,
            100,
            120
        ],
        "motif_end": [
            96,
            110,
            129
        ]
    },
    {
        "lanl_id": "C.ZA.04.04ZAPS168B1.DQ164121:7712",
        "genbank": "DQ164121",
        "tile_begin": 7712,
        "subtype": "C",
        "motif": [
            "ETS",
            "SP"
        ],
        "motif_beg": [
            88,
            100
        ],
        "motif_end": [
            96,
            110
        ]
    },
    {
        "lanl_id": "C.ZA.03.SK033B2.AY772692:7712",
        "genbank": "AY772692",
        "tile_begin": 7712,
        "subtype": "C",
        "motif": [],
        "motif_beg": [],
        "motif_end": []
    },
    {
        "lanl_id": "C.ZA.04.04ZAPS165MB1.DQ351221:7712",
        "genbank": "DQ351221",
        "tile_begin": 7712,
        "subtype": "C",
        "motif": [
            "ETS",
            "SP"
        ],
        "motif_beg": [
            88,
            100
        ],
        "motif_end": [
            96,
            110
        ]
    },
    {
        "lanl_id": "C.ZA.04.04ZAPS160B1.DQ164107:7712",
        "genbank": "DQ164107",
        "tile_begin": 7712,
        "subtype": "C",
        "motif": [],
        "motif_beg": [],
        "motif_end": []
    },
    {
        "lanl_id": "C.ZA.04.04ZAPS157MB1.DQ351232:7712",
        "genbank": "DQ351232",
        "tile_begin": 7712,
        "subtype": "C",
        "motif": [
            "ETS"
        ],
        "motif_beg": [
            88
        ],
        "motif_end": [
            96
        ]
    },
    {
        "lanl_id": "C.ZA.03.SK116B1.AY772696:7712",
        "genbank": "AY772696",
        "tile_begin": 7712,
        "subtype": "C",
        "motif": [],
        "motif_beg": [],
        "motif_end": []
    },
    {
        "lanl_id": "C.ZA.03.SK112B1.AY772695:7712",
        "genbank": "AY772695",
        "tile_begin": 7712,
        "subtype": "C",
        "motif": [
            "ETS",
            "SP",
            "CREB/ATF",
            "CREB/ATF"
        ],
        "motif_beg": [
            88,
            100,
            114,
            121
        ],
        "motif_end": [
            96,
            110,
            123,
            130
        ]
    },
    {
        "lanl_id": "C.ZA.03.SK043B1.AY772700:7712",
        "genbank": "AY772700",
        "tile_begin": 7712,
        "subtype": "C",
        "motif": [
            "ETS",
            "SP"
        ],
        "motif_beg": [
            88,
            100
        ],
        "motif_end": [
            96,
            110
        ]
    },
    {
        "lanl_id": "C.ZA.03.SK041B1.AY772693:7712",
        "genbank": "AY772693",
        "tile_begin": 7712,
        "subtype": "C",
        "motif": [
            "ETS"
        ],
        "motif_beg": [
            88
        ],
        "motif_end": [
            96
        ]
    },
    {
        "lanl_id": "C.ZA.04.04ZAPS161B1.DQ164115:7712",
        "genbank": "DQ164115",
        "tile_begin": 7712,
        "subtype": "C",
        "motif": [
            "ETS",
            "SP"
        ],
        "motif_beg": [
            88,
            100
        ],
        "motif_end": [
            96,
            110
        ]
    },
    {
        "lanl_id": "C.ZA.04.04ZASK167B1.DQ164127:7712",
        "genbank": "DQ164127",
        "tile_begin": 7712,
        "subtype": "C",
        "motif": [
            "ETS",
            "SP",
            "CREB/ATF"
        ],
        "motif_beg": [
            88,
            100,
            120
        ],
        "motif_end": [
            96,
            110,
            129
        ]
    },
    {
        "lanl_id": "C.ZA.04.04ZASK148B1.DQ093590:7712",
        "genbank": "DQ093590",
        "tile_begin": 7712,
        "subtype": "C",
        "motif": [
            "ETS",
            "SP",
            "CREB/ATF"
        ],
        "motif_beg": [
            88,
            100,
            120
        ],
        "motif_end": [
            96,
            110,
            129
        ]
    },
    {
        "lanl_id": "C.ZA.04.04ZASK169B1.DQ396381:7712",
        "genbank": "DQ396381",
        "tile_begin": 7712,
        "subtype": "C",
        "motif": [
            "ETS",
            "SP",
            "CREB/ATF",
            "CREB/ATF"
        ],
        "motif_beg": [
            88,
            100,
            114,
            115
        ],
        "motif_end": [
            96,
            110,
            123,
            124
        ]
    },
    {
        "lanl_id": "C.ZA.05.05ZASK243B1.DQ396372:7712",
        "genbank": "DQ396372",
        "tile_begin": 7712,
        "subtype": "C",
        "motif": [],
        "motif_beg": [],
        "motif_end": []
    },
    {
        "lanl_id": "C.ZA.05.05ZASK244B1.DQ369992:7712",
        "genbank": "DQ369992",
        "tile_begin": 7712,
        "subtype": "C",
        "motif": [
            "ETS"
        ],
        "motif_beg": [
            88
        ],
        "motif_end": [
            96
        ]
    },
    {
        "lanl_id": "C.ZA.05.05ZASK245B1.DQ369982:7712",
        "genbank": "DQ369982",
        "tile_begin": 7712,
        "subtype": "C",
        "motif": [],
        "motif_beg": [],
        "motif_end": []
    },
    {
        "lanl_id": "C.ZA.05.05ZASK246B1.DQ369983:7712",
        "genbank": "DQ369983",
        "tile_begin": 7712,
        "subtype": "C",
        "motif": [
            "ETS",
            "SP",
            "CREB/ATF"
        ],
        "motif_beg": [
            88,
            100,
            120
        ],
        "motif_end": [
            96,
            110,
            129
        ]
    },
    {
        "lanl_id": "C.ZA.05.05ZASK247B1.DQ369994:7712",
        "genbank": "DQ369994",
        "tile_begin": 7712,
        "subtype": "C",
        "motif": [
            "ETS"
        ],
        "motif_beg": [
            88
        ],
        "motif_end": [
            96
        ]
    },
    {
        "lanl_id": "C.ZA.05.CAP174_4w.GQ999981:7712",
        "genbank": "GQ999981",
        "tile_begin": 7712,
        "subtype": "C",
        "motif": [
            "ETS",
            "SP",
            "CREB/ATF"
        ],
        "motif_beg": [
            88,
            100,
            120
        ],
        "motif_end": [
            96,
            110,
            129
        ]
    },
    {
        "lanl_id": "C.ZA.05.CAP206_8w_F1.GQ999982:7712",
        "genbank": "GQ999982",
        "tile_begin": 7712,
        "subtype": "C",
        "motif": [
            "ETS"
        ],
        "motif_beg": [
            88
        ],
        "motif_end": [
            96
        ]
    },
    {
        "lanl_id": "C.ZA.05.CAP210_5w.GQ999983:7712",
        "genbank": "GQ999983",
        "tile_begin": 7712,
        "subtype": "C",
        "motif": [],
        "motif_beg": [],
        "motif_end": []
    },
    {
        "lanl_id": "C.ZA.05.CAP228_8w_F2.GQ999984:7712",
        "genbank": "GQ999984",
        "tile_begin": 7712,
        "subtype": "C",
        "motif": [
            "ETS",
            "SP",
            "CREB/ATF"
        ],
        "motif_beg": [
            88,
            100,
            120
        ],
        "motif_end": [
            96,
            110,
            129
        ]
    },
    {
        "lanl_id": "C.ZA.05.CAP229_7w.GQ999985:7712",
        "genbank": "GQ999985",
        "tile_begin": 7712,
        "subtype": "C",
        "motif": [],
        "motif_beg": [],
        "motif_end": []
    },
    {
        "lanl_id": "C.ZA.04.04ZASK168B1.AY878058:7712",
        "genbank": "AY878058",
        "tile_begin": 7712,
        "subtype": "C",
        "motif": [
            "ETS",
            "SP",
            "CREB/ATF"
        ],
        "motif_beg": [
            88,
            100,
            120
        ],
        "motif_end": [
            96,
            110,
            129
        ]
    },
    {
        "lanl_id": "C.ZA.05.CAP244_8w_F1.GQ999986:7712",
        "genbank": "GQ999986",
        "tile_begin": 7712,
        "subtype": "C",
        "motif": [],
        "motif_beg": [],
        "motif_end": []
    },
    {
        "lanl_id": "C.ZA.05.CAP248_9w.GQ999987:7712",
        "genbank": "GQ999987",
        "tile_begin": 7712,
        "subtype": "C",
        "motif": [
            "ETS",
            "SP",
            "CREB/ATF"
        ],
        "motif_beg": [
            88,
            100,
            120
        ],
        "motif_end": [
            96,
            110,
            129
        ]
    },
    {
        "lanl_id": "C.ZA.05.CAP255_8w_F1.GQ999988:7712",
        "genbank": "GQ999988",
        "tile_begin": 7712,
        "subtype": "C",
        "motif": [
            "ETS",
            "SP"
        ],
        "motif_beg": [
            88,
            100
        ],
        "motif_end": [
            96,
            110
        ]
    },
    {
        "lanl_id": "C.ZA.05.CAP256_6w.GQ999989:7712",
        "genbank": "GQ999989",
        "tile_begin": 7712,
        "subtype": "C",
        "motif": [
            "ETS",
            "SP",
            "CREB/ATF",
            "CREB/ATF"
        ],
        "motif_beg": [
            88,
            100,
            114,
            121
        ],
        "motif_end": [
            96,
            110,
            123,
            130
        ]
    },
    {
        "lanl_id": "C.ZA.05.CAP257_7w_F1.GQ999990:7712",
        "genbank": "GQ999990",
        "tile_begin": 7712,
        "subtype": "C",
        "motif": [],
        "motif_beg": [],
        "motif_end": []
    },
    {
        "lanl_id": "C.ZA.05.CAP45_5w_F1.GQ999974:7712",
        "genbank": "GQ999974",
        "tile_begin": 7712,
        "subtype": "C",
        "motif": [
            "ETS",
            "SP"
        ],
        "motif_beg": [
            88,
            100
        ],
        "motif_end": [
            96,
            110
        ]
    },
    {
        "lanl_id": "C.ZA.07.503_07711_D6.KT183216:7712",
        "genbank": "KT183216",
        "tile_begin": 7712,
        "subtype": "C",
        "motif": [
            "ETS",
            "SP",
            "CREB/ATF"
        ],
        "motif_beg": [
            88,
            100,
            121
        ],
        "motif_end": [
            96,
            110,
            130
        ]
    },
    {
        "lanl_id": "C.ZA.07.503_07518_E9.KT183211:7712",
        "genbank": "KT183211",
        "tile_begin": 7712,
        "subtype": "C",
        "motif": [
            "ETS",
            "SP",
            "CREB/ATF"
        ],
        "motif_beg": [
            88,
            100,
            120
        ],
        "motif_end": [
            96,
            110,
            129
        ]
    },
    {
        "lanl_id": "C.ZA.07.503_07352_C1.KT183196:7712",
        "genbank": "KT183196",
        "tile_begin": 7712,
        "subtype": "C",
        "motif": [
            "SP",
            "other"
        ],
        "motif_beg": [
            100,
            141
        ],
        "motif_end": [
            110,
            150
        ]
    },
    {
        "lanl_id": "C.ZA.07.503_05649_G6.KT183148:7712",
        "genbank": "KT183148",
        "tile_begin": 7712,
        "subtype": "C",
        "motif": [],
        "motif_beg": [],
        "motif_end": []
    },
    {
        "lanl_id": "C.ZA.07.503_02854_C1.KT183103:7712",
        "genbank": "KT183103",
        "tile_begin": 7712,
        "subtype": "C",
        "motif": [],
        "motif_beg": [],
        "motif_end": []
    },
    {
        "lanl_id": "C.ZA.07.503_02660_1.KT183094:7712",
        "genbank": "KT183094",
        "tile_begin": 7712,
        "subtype": "C",
        "motif": [],
        "motif_beg": [],
        "motif_end": []
    },
    {
        "lanl_id": "C.ZA.05.05ZAPSK240B1.DQ369991:7712",
        "genbank": "DQ369991",
        "tile_begin": 7712,
        "subtype": "C",
        "motif": [],
        "motif_beg": [],
        "motif_end": []
    },
    {
        "lanl_id": "C.ZA.07.503_02051_66.KT183087:7712",
        "genbank": "KT183087",
        "tile_begin": 7712,
        "subtype": "C",
        "motif": [
            "ETS",
            "SP",
            "CREB/ATF"
        ],
        "motif_beg": [
            88,
            100,
            121
        ],
        "motif_end": [
            96,
            110,
            130
        ]
    },
    {
        "lanl_id": "C.ZA.05.CAP8_3w_F2.GQ999972:7712",
        "genbank": "GQ999972",
        "tile_begin": 7712,
        "subtype": "C",
        "motif": [],
        "motif_beg": [],
        "motif_end": []
    },
    {
        "lanl_id": "C.ZA.05.CAP88_5w_F2.GQ999980:7712",
        "genbank": "GQ999980",
        "tile_begin": 7712,
        "subtype": "C",
        "motif": [
            "ETS"
        ],
        "motif_beg": [
            88
        ],
        "motif_end": [
            96
        ]
    },
    {
        "lanl_id": "C.ZA.05.CAP85_5w_F1.GQ999979:7712",
        "genbank": "GQ999979",
        "tile_begin": 7712,
        "subtype": "C",
        "motif": [],
        "motif_beg": [],
        "motif_end": []
    },
    {
        "lanl_id": "C.ZA.05.CAP84_3w_F2.GQ999978:7712",
        "genbank": "GQ999978",
        "tile_begin": 7712,
        "subtype": "C",
        "motif": [],
        "motif_beg": [],
        "motif_end": []
    },
    {
        "lanl_id": "C.ZA.05.CAP65_6w.GQ999977:7712",
        "genbank": "GQ999977",
        "tile_begin": 7712,
        "subtype": "C",
        "motif": [
            "ETS",
            "CREB/ATF"
        ],
        "motif_beg": [
            88,
            120
        ],
        "motif_end": [
            96,
            129
        ]
    },
    {
        "lanl_id": "C.ZA.05.CAP63_5w_F4.GQ999976:7712",
        "genbank": "GQ999976",
        "tile_begin": 7712,
        "subtype": "C",
        "motif": [
            "ETS",
            "CREB/ATF"
        ],
        "motif_beg": [
            88,
            120
        ],
        "motif_end": [
            96,
            129
        ]
    },
    {
        "lanl_id": "C.ZA.07.503_01009_4.KT183064:7712",
        "genbank": "KT183064",
        "tile_begin": 7712,
        "subtype": "C",
        "motif": [
            "ETS",
            "CREB/ATF"
        ],
        "motif_beg": [
            88,
            114
        ],
        "motif_end": [
            96,
            123
        ]
    },
    {
        "lanl_id": "C.ZA.04.SK144B1.AY703911:7712",
        "genbank": "AY703911",
        "tile_begin": 7712,
        "subtype": "C",
        "motif": [],
        "motif_beg": [],
        "motif_end": []
    },
    {
        "lanl_id": "C.ZA.05.CAP239_5w_F1.GQ999991:7712",
        "genbank": "GQ999991",
        "tile_begin": 7712,
        "subtype": "C",
        "motif": [
            "ETS",
            "SP",
            "CREB/ATF"
        ],
        "motif_beg": [
            88,
            100,
            120
        ],
        "motif_end": [
            96,
            110,
            129
        ]
    },
    {
        "lanl_id": "C.ZA.04.SK140B1.AY901973:7712",
        "genbank": "AY901973",
        "tile_begin": 7712,
        "subtype": "C",
        "motif": [
            "ETS"
        ],
        "motif_beg": [
            88
        ],
        "motif_end": [
            96
        ]
    },
    {
        "lanl_id": "C.ZA.04.04ZASK170B1.DQ093595:7712",
        "genbank": "DQ093595",
        "tile_begin": 7712,
        "subtype": "C",
        "motif": [],
        "motif_beg": [],
        "motif_end": []
    },
    {
        "lanl_id": "C.ZA.04.04ZASK171B1.DQ351217:7712",
        "genbank": "DQ351217",
        "tile_begin": 7712,
        "subtype": "C",
        "motif": [
            "ETS",
            "SP",
            "CREB/ATF"
        ],
        "motif_beg": [
            88,
            100,
            120
        ],
        "motif_end": [
            96,
            110,
            129
        ]
    },
    {
        "lanl_id": "C.ZA.04.04ZASK173B1.DQ093604:7712",
        "genbank": "DQ093604",
        "tile_begin": 7712,
        "subtype": "C",
        "motif": [],
        "motif_beg": [],
        "motif_end": []
    },
    {
        "lanl_id": "C.ZA.04.04ZASK174B1.AY901980:7712",
        "genbank": "AY901980",
        "tile_begin": 7712,
        "subtype": "C",
        "motif": [],
        "motif_beg": [],
        "motif_end": []
    },
    {
        "lanl_id": "C.ZA.04.SK143B1.AY703910:7712",
        "genbank": "AY703910",
        "tile_begin": 7712,
        "subtype": "C",
        "motif": [],
        "motif_beg": [],
        "motif_end": []
    },
    {
        "lanl_id": "C.ZA.04.04ZASK176B1.DQ056416:7712",
        "genbank": "DQ056416",
        "tile_begin": 7712,
        "subtype": "C",
        "motif": [
            "ETS"
        ],
        "motif_beg": [
            88
        ],
        "motif_end": [
            96
        ]
    },
    {
        "lanl_id": "C.ZA.04.04ZASK178B1.DQ093587:7712",
        "genbank": "DQ093587",
        "tile_begin": 7712,
        "subtype": "C",
        "motif": [
            "ETS",
            "SP",
            "CREB/ATF"
        ],
        "motif_beg": [
            88,
            100,
            120
        ],
        "motif_end": [
            96,
            110,
            129
        ]
    },
    {
        "lanl_id": "C.ZA.04.04ZASK180B1.AY878059:7712",
        "genbank": "AY878059",
        "tile_begin": 7712,
        "subtype": "C",
        "motif": [
            "ETS",
            "SP",
            "CREB/ATF"
        ],
        "motif_beg": [
            88,
            100,
            120
        ],
        "motif_end": [
            96,
            110,
            129
        ]
    },
    {
        "lanl_id": "C.ZA.04.04ZASK181B1.AY878062:7712",
        "genbank": "AY878062",
        "tile_begin": 7712,
        "subtype": "C",
        "motif": [],
        "motif_beg": [],
        "motif_end": []
    },
    {
        "lanl_id": "C.ZA.04.04ZASK182B1.AY878054:7712",
        "genbank": "AY878054",
        "tile_begin": 7712,
        "subtype": "C",
        "motif": [
            "ETS",
            "SP",
            "CREB/ATF"
        ],
        "motif_beg": [
            88,
            100,
            120
        ],
        "motif_end": [
            96,
            110,
            129
        ]
    },
    {
        "lanl_id": "C.ZA.04.04ZASK183B1.AY878055:7712",
        "genbank": "AY878055",
        "tile_begin": 7712,
        "subtype": "C",
        "motif": [
            "ETS",
            "SP",
            "CREB/ATF"
        ],
        "motif_beg": [
            88,
            100,
            120
        ],
        "motif_end": [
            96,
            110,
            129
        ]
    },
    {
        "lanl_id": "C.ZA.04.04ZASK184B1.DQ056418:7712",
        "genbank": "DQ056418",
        "tile_begin": 7712,
        "subtype": "C",
        "motif": [
            "ETS",
            "CREB/ATF"
        ],
        "motif_beg": [
            91,
            123
        ],
        "motif_end": [
            99,
            132
        ]
    },
    {
        "lanl_id": "C.ZA.04.04ZASK185B1.DQ011174:7712",
        "genbank": "DQ011174",
        "tile_begin": 7712,
        "subtype": "C",
        "motif": [],
        "motif_beg": [],
        "motif_end": []
    },
    {
        "lanl_id": "C.ZA.04.04ZASK190B1.DQ056409:7712",
        "genbank": "DQ056409",
        "tile_begin": 7712,
        "subtype": "C",
        "motif": [],
        "motif_beg": [],
        "motif_end": []
    },
    {
        "lanl_id": "C.ZA.04.04ZASK191B1.DQ369993:7712",
        "genbank": "DQ369993",
        "tile_begin": 7712,
        "subtype": "C",
        "motif": [
            "ETS"
        ],
        "motif_beg": [
            88
        ],
        "motif_end": [
            96
        ]
    },
    {
        "lanl_id": "C.ZA.04.04ZASK175B1.DQ164129:7712",
        "genbank": "DQ164129",
        "tile_begin": 7712,
        "subtype": "C",
        "motif": [],
        "motif_beg": [],
        "motif_end": []
    },
    {
        "lanl_id": "C.ZA.04.04ZASK206B1.DQ056415:7712",
        "genbank": "DQ056415",
        "tile_begin": 7712,
        "subtype": "C",
        "motif": [
            "ETS"
        ],
        "motif_beg": [
            88
        ],
        "motif_end": [
            96
        ]
    },
    {
        "lanl_id": "C.ZA.04.04ZASK193B1.DQ396396:7712",
        "genbank": "DQ396396",
        "tile_begin": 7712,
        "subtype": "C",
        "motif": [
            "ETS",
            "CREB/ATF",
            "CREB/ATF"
        ],
        "motif_beg": [
            88,
            106,
            120
        ],
        "motif_end": [
            96,
            115,
            129
        ]
    },
    {
        "lanl_id": "C.ZA.04.SK134B1.AY703909:7712",
        "genbank": "AY703909",
        "tile_begin": 7712,
        "subtype": "C",
        "motif": [],
        "motif_beg": [],
        "motif_end": []
    },
    {
        "lanl_id": "C.ZA.04.04ZASK196B1.DQ056413:7712",
        "genbank": "DQ056413",
        "tile_begin": 7712,
        "subtype": "C",
        "motif": [
            "CREB/ATF"
        ],
        "motif_beg": [
            120
        ],
        "motif_end": [
            129
        ]
    },
    {
        "lanl_id": "C.ZA.04.04ZASK200B1.DQ396383:7712",
        "genbank": "DQ396383",
        "tile_begin": 7712,
        "subtype": "C",
        "motif": [
            "ETS",
            "CREB/ATF",
            "CREB/ATF"
        ],
        "motif_beg": [
            87,
            105,
            119
        ],
        "motif_end": [
            95,
            114,
            128
        ]
    },
    {
        "lanl_id": "C.ZA.04.04ZASK201B1.DQ396397:7712",
        "genbank": "DQ396397",
        "tile_begin": 7712,
        "subtype": "C",
        "motif": [],
        "motif_beg": [],
        "motif_end": []
    },
    {
        "lanl_id": "C.ZA.04.SK133B1.AY772698:7712",
        "genbank": "AY772698",
        "tile_begin": 7712,
        "subtype": "C",
        "motif": [],
        "motif_beg": [],
        "motif_end": []
    },
    {
        "lanl_id": "C.ZA.04.04ZASK202B1.DQ011180:7712",
        "genbank": "DQ011180",
        "tile_begin": 7712,
        "subtype": "C",
        "motif": [
            "ETS",
            "SP"
        ],
        "motif_beg": [
            90,
            102
        ],
        "motif_end": [
            98,
            112
        ]
    },
    {
        "lanl_id": "C.ZA.04.04ZASK204B1.DQ056414:7712",
        "genbank": "DQ056414",
        "tile_begin": 7712,
        "subtype": "C",
        "motif": [],
        "motif_beg": [],
        "motif_end": []
    },
    {
        "lanl_id": "C.ZA.04.04ZASK192B1.DQ396382:7712",
        "genbank": "DQ396382",
        "tile_begin": 7712,
        "subtype": "C",
        "motif": [],
        "motif_beg": [],
        "motif_end": []
    },
    {
        "lanl_id": "C.ZA.04.04ZASK208B1.DQ056406:7712",
        "genbank": "DQ056406",
        "tile_begin": 7712,
        "subtype": "C",
        "motif": [],
        "motif_beg": [],
        "motif_end": []
    },
    {
        "lanl_id": "C.ZA.04.04ZASK217B1.DQ056417:7712",
        "genbank": "DQ056417",
        "tile_begin": 7712,
        "subtype": "C",
        "motif": [
            "ETS",
            "SP",
            "CREB/ATF"
        ],
        "motif_beg": [
            88,
            100,
            120
        ],
        "motif_end": [
            96,
            110,
            129
        ]
    },
    {
        "lanl_id": "C.ZA.04.CAP61_8w_F3.GQ999975:7712",
        "genbank": "GQ999975",
        "tile_begin": 7712,
        "subtype": "C",
        "motif": [
            "ETS",
            "SP",
            "CREB/ATF"
        ],
        "motif_beg": [
            88,
            100,
            120
        ],
        "motif_end": [
            96,
            110,
            129
        ]
    },
    {
        "lanl_id": "C.ZA.04.04ZASK234B1.DQ093605:7712",
        "genbank": "DQ093605",
        "tile_begin": 7712,
        "subtype": "C",
        "motif": [],
        "motif_beg": [],
        "motif_end": []
    },
    {
        "lanl_id": "C.ZA.04.CAP30_5w_F4.GQ999973:7712",
        "genbank": "GQ999973",
        "tile_begin": 7712,
        "subtype": "C",
        "motif": [
            "ETS"
        ],
        "motif_beg": [
            88
        ],
        "motif_end": [
            96
        ]
    },
    {
        "lanl_id": "CD.TZ.04.CO3337V2.KX907371:7712",
        "genbank": "KX907371",
        "tile_begin": 7712,
        "subtype": "CD",
        "motif": [],
        "motif_beg": [],
        "motif_end": []
    },
    {
        "lanl_id": "CD.SE.08.029SE.MF373143:7712",
        "genbank": "MF373143",
        "tile_begin": 7712,
        "subtype": "CD",
        "motif": [
            "ETS"
        ],
        "motif_beg": [
            88
        ],
        "motif_end": [
            96
        ]
    },
    {
        "lanl_id": "CD.SE.13.081ER.MF373183:7712",
        "genbank": "MF373183",
        "tile_begin": 7712,
        "subtype": "CD",
        "motif": [
            "ETS",
            "CREB/ATF",
            "CREB/ATF"
        ],
        "motif_beg": [
            88,
            106,
            120
        ],
        "motif_end": [
            96,
            115,
            129
        ]
    },
    {
        "lanl_id": "CD.TZ.04.CO6480V4.KX907408:7712",
        "genbank": "KX907408",
        "tile_begin": 7712,
        "subtype": "CD",
        "motif": [],
        "motif_beg": [],
        "motif_end": []
    },
    {
        "lanl_id": "CD.MW.08.CH492.PL.031108.A2.7.KY112292:7712",
        "genbank": "KY112292",
        "tile_begin": 7712,
        "subtype": "CD",
        "motif": [],
        "motif_beg": [],
        "motif_end": []
    },
    {
        "lanl_id": "CD.TZ.06.CO3016V6.KX907359:7712",
        "genbank": "KX907359",
        "tile_begin": 7712,
        "subtype": "CD",
        "motif": [
            "CREB/ATF",
            "CREB/ATF"
        ],
        "motif_beg": [
            106,
            120
        ],
        "motif_end": [
            115,
            129
        ]
    },
    {
        "lanl_id": "CD.TZ.09.30156v0B_01.MW443167:7712",
        "genbank": "MW443167",
        "tile_begin": 7712,
        "subtype": "CD",
        "motif": [],
        "motif_beg": [],
        "motif_end": []
    },
    {
        "lanl_id": "CD.RW.11.DEURF11RW001.KF716473:7712",
        "genbank": "KF716473",
        "tile_begin": 7712,
        "subtype": "CD",
        "motif": [],
        "motif_beg": [],
        "motif_end": []
    },
    {
        "lanl_id": "CD.KE.01.ML1076.EU110086:7712",
        "genbank": "EU110086",
        "tile_begin": 7712,
        "subtype": "CD",
        "motif": [],
        "motif_beg": [],
        "motif_end": []
    },
    {
        "lanl_id": "CD.TZ.05.CO6811V5.KX907421:7712",
        "genbank": "KX907421",
        "tile_begin": 7712,
        "subtype": "CD",
        "motif": [],
        "motif_beg": [],
        "motif_end": []
    },
    {
        "lanl_id": "CD.NP.11.11NP079.KU341727:7712",
        "genbank": "KU341727",
        "tile_begin": 7712,
        "subtype": "CD",
        "motif": [
            "CREB/ATF"
        ],
        "motif_beg": [
            114
        ],
        "motif_end": [
            123
        ]
    },
    {
        "lanl_id": "CF1.BR.07.DEURF07BR043.KU749397:7712",
        "genbank": "KU749397",
        "tile_begin": 7712,
        "subtype": "CF1",
        "motif": [],
        "motif_beg": [],
        "motif_end": []
    },
    {
        "lanl_id": "CF1.SE.13.086SE.MF373188:7712",
        "genbank": "MF373188",
        "tile_begin": 7712,
        "subtype": "CF1",
        "motif": [
            "ETS"
        ],
        "motif_beg": [
            87
        ],
        "motif_end": [
            95
        ]
    },
    {
        "lanl_id": "CF1.BR.10.10BR_SP023.KT427818:7712",
        "genbank": "KT427818",
        "tile_begin": 7712,
        "subtype": "CF1",
        "motif": [],
        "motif_beg": [],
        "motif_end": []
    },
    {
        "lanl_id": "CPZ.CM.05.SIVcpzMB66.DQ373063:7712",
        "genbank": "DQ373063",
        "tile_begin": 7712,
        "subtype": "CPZ",
        "motif": [
            "ETS",
            "CREB/ATF"
        ],
        "motif_beg": [
            90,
            108
        ],
        "motif_end": [
            98,
            117
        ]
    },
    {
        "lanl_id": "CPZ.CM.05.SIVcpzMB897.EF535994:7712",
        "genbank": "EF535994",
        "tile_begin": 7712,
        "subtype": "CPZ",
        "motif": [],
        "motif_beg": [],
        "motif_end": []
    },
    {
        "lanl_id": "CPZ.CM.05.SIVcpzMT145.DQ373066:7712",
        "genbank": "DQ373066",
        "tile_begin": 7712,
        "subtype": "CPZ",
        "motif": [],
        "motif_beg": [],
        "motif_end": []
    },
    {
        "lanl_id": "CPZ.CM.98.CAM3.AF115393:7712",
        "genbank": "AF115393",
        "tile_begin": 7712,
        "subtype": "CPZ",
        "motif": [],
        "motif_beg": [],
        "motif_end": []
    },
    {
        "lanl_id": "CPZ.CM.98.CAM5.AJ271369:7712",
        "genbank": "AJ271369",
        "tile_begin": 7712,
        "subtype": "CPZ",
        "motif": [],
        "motif_beg": [],
        "motif_end": []
    },
    {
        "lanl_id": "CPZ.GA.88.GAB1.X52154:7712",
        "genbank": "X52154",
        "tile_begin": 7712,
        "subtype": "CPZ",
        "motif": [],
        "motif_beg": [],
        "motif_end": []
    },
    {
        "lanl_id": "CPZ.GA.88.SIVcpzGAB2.AF382828:7712",
        "genbank": "AF382828",
        "tile_begin": 7712,
        "subtype": "CPZ",
        "motif": [],
        "motif_beg": [],
        "motif_end": []
    },
    {
        "lanl_id": "CPZ.TZ.00.TAN1.AF447763:7712",
        "genbank": "AF447763",
        "tile_begin": 7712,
        "subtype": "CPZ",
        "motif": [
            "ETS",
            "CREB/ATF",
            "CREB/ATF"
        ],
        "motif_beg": [
            94,
            112,
            126
        ],
        "motif_end": [
            102,
            121,
            135
        ]
    },
    {
        "lanl_id": "CPZ.TZ.02.TAN3_1.DQ374658:7712",
        "genbank": "DQ374658",
        "tile_begin": 7712,
        "subtype": "CPZ",
        "motif": [
            "ETS",
            "CREB/ATF"
        ],
        "motif_beg": [
            94,
            112
        ],
        "motif_end": [
            102,
            121
        ]
    },
    {
        "lanl_id": "CPZ.TZ.06.SIVcpzTAN13.JQ768416:7712",
        "genbank": "JQ768416",
        "tile_begin": 7712,
        "subtype": "CPZ",
        "motif": [
            "ETS",
            "ETS"
        ],
        "motif_beg": [
            94,
            143
        ],
        "motif_end": [
            102,
            151
        ]
    },
    {
        "lanl_id": "CPZ.TZ.06.TAN5.JN091691:7712",
        "genbank": "JN091691",
        "tile_begin": 7712,
        "subtype": "CPZ",
        "motif": [
            "ETS",
            "CREB/ATF",
            "CREB/ATF"
        ],
        "motif_beg": [
            94,
            112,
            126
        ],
        "motif_end": [
            102,
            121,
            135
        ]
    },
    {
        "lanl_id": "CPZ.TZ.09.UG38.JN091690:7712",
        "genbank": "JN091690",
        "tile_begin": 7712,
        "subtype": "CPZ",
        "motif": [
            "other",
            "ETS",
            "CREB/ATF",
            "CREB/ATF"
        ],
        "motif_beg": [
            26,
            94,
            112,
            126
        ],
        "motif_end": [
            35,
            102,
            121,
            135
        ]
    },
    {
        "lanl_id": "CPZ.US.85.US_Marilyn.AF103818:7712",
        "genbank": "AF103818",
        "tile_begin": 7712,
        "subtype": "CPZ",
        "motif": [],
        "motif_beg": [],
        "motif_end": []
    },
    {
        "lanl_id": "CPZ.TZ.01.TAN2.EF394357:7712",
        "genbank": "EF394357",
        "tile_begin": 7712,
        "subtype": "CPZ",
        "motif": [
            "ETS",
            "CREB/ATF",
            "CREB/ATF"
        ],
        "motif_beg": [
            94,
            112,
            126
        ],
        "motif_end": [
            102,
            121,
            135
        ]
    },
    {
        "lanl_id": "CPZ.CM.05.SIVcpzLB7.DQ373064:7712",
        "genbank": "DQ373064",
        "tile_begin": 7712,
        "subtype": "CPZ",
        "motif": [],
        "motif_beg": [],
        "motif_end": []
    },
    {
        "lanl_id": "CPZ.CD.06.BF1167.JQ866001:7712",
        "genbank": "JQ866001",
        "tile_begin": 7712,
        "subtype": "CPZ",
        "motif": [
            "ETS"
        ],
        "motif_beg": [
            97
        ],
        "motif_end": [
            105
        ]
    },
    {
        "lanl_id": "CPZ.CM.01.SIVcpzCAM13.AY169968:7712",
        "genbank": "AY169968",
        "tile_begin": 7712,
        "subtype": "CPZ",
        "motif": [],
        "motif_beg": [],
        "motif_end": []
    },
    {
        "lanl_id": "CPZ.CM.05.SIVcpzDP943.EF535993:7712",
        "genbank": "EF535993",
        "tile_begin": 7712,
        "subtype": "CPZ",
        "motif": [],
        "motif_beg": [],
        "motif_end": []
    },
    {
        "lanl_id": "CPZ.CM.05.SIVcpzEK505.DQ373065:7712",
        "genbank": "DQ373065",
        "tile_begin": 7712,
        "subtype": "CPZ",
        "motif": [],
        "motif_beg": [],
        "motif_end": []
    },
    {
        "lanl_id": "CU.ZA.13.DEURF13ZA135.KU749418:7712",
        "genbank": "KU749418",
        "tile_begin": 7712,
        "subtype": "CU",
        "motif": [
            "ETS",
            "SP",
            "CREB/ATF",
            "CREB/ATF"
        ],
        "motif_beg": [
            88,
            100,
            114,
            115
        ],
        "motif_end": [
            96,
            110,
            123,
            124
        ]
    },
    {
        "lanl_id": "CU.JP.04.DR5782.AB286849:7712",
        "genbank": "AB286849",
        "tile_begin": 7712,
        "subtype": "CU",
        "motif": [
            "CREB/ATF"
        ],
        "motif_beg": [
            106
        ],
        "motif_end": [
            115
        ]
    },
    {
        "lanl_id": "CU.GB.13.15171_1_19.3.MF109649:7712",
        "genbank": "MF109649",
        "tile_begin": 7712,
        "subtype": "CU",
        "motif": [],
        "motif_beg": [],
        "motif_end": []
    },
    {
        "lanl_id": "CU.CD.02.CG_0373_02V_NGSID2.KY392768:7712",
        "genbank": "KY392768",
        "tile_begin": 7712,
        "subtype": "CU",
        "motif": [
            "ETS",
            "CREB/ATF"
        ],
        "motif_beg": [
            88,
            106
        ],
        "motif_end": [
            96,
            115
        ]
    },
    {
        "lanl_id": "D.TD.99.MN012.AJ488927:7712",
        "genbank": "AJ488927",
        "tile_begin": 7712,
        "subtype": "D",
        "motif": [
            "ETS",
            "CREB/ATF"
        ],
        "motif_beg": [
            88,
            114
        ],
        "motif_end": [
            96,
            123
        ]
    },
    {
        "lanl_id": "D.UG.99.99UGE13613.AF484515:7712",
        "genbank": "AF484515",
        "tile_begin": 7712,
        "subtype": "D",
        "motif": [
            "ETS",
            "CREB/ATF"
        ],
        "motif_beg": [
            88,
            106
        ],
        "motif_end": [
            96,
            115
        ]
    },
    {
        "lanl_id": "D.UG.99.99UGE23438.AF484489:7712",
        "genbank": "AF484489",
        "tile_begin": 7712,
        "subtype": "D",
        "motif": [
            "ETS",
            "CREB/ATF"
        ],
        "motif_beg": [
            90,
            108
        ],
        "motif_end": [
            98,
            117
        ]
    },
    {
        "lanl_id": "D.UG.99.99UGF03726.AF484519:7712",
        "genbank": "AF484519",
        "tile_begin": 7712,
        "subtype": "D",
        "motif": [],
        "motif_beg": [],
        "motif_end": []
    },
    {
        "lanl_id": "D.UG.99.99UGF05734.AF484490:7712",
        "genbank": "AF484490",
        "tile_begin": 7712,
        "subtype": "D",
        "motif": [],
        "motif_beg": [],
        "motif_end": []
    },
    {
        "lanl_id": "D.UG.99.99UGG10555.AF484494:7712",
        "genbank": "AF484494",
        "tile_begin": 7712,
        "subtype": "D",
        "motif": [
            "ETS",
            "CREB/ATF",
            "CREB/ATF"
        ],
        "motif_beg": [
            88,
            106,
            120
        ],
        "motif_end": [
            96,
            115,
            129
        ]
    },
    {
        "lanl_id": "D.UG.99.99UGK09958.AF484499:7712",
        "genbank": "AF484499",
        "tile_begin": 7712,
        "subtype": "D",
        "motif": [
            "ETS",
            "CREB/ATF"
        ],
        "motif_beg": [
            88,
            106
        ],
        "motif_end": [
            96,
            115
        ]
    },
    {
        "lanl_id": "D.UG.99.99UGJ27597.AF484497:7712",
        "genbank": "AF484497",
        "tile_begin": 7712,
        "subtype": "D",
        "motif": [
            "CREB/ATF",
            "other"
        ],
        "motif_beg": [
            106,
            141
        ],
        "motif_end": [
            115,
            150
        ]
    },
    {
        "lanl_id": "D.UG.99.99UGK09259.AF484498:7712",
        "genbank": "AF484498",
        "tile_begin": 7712,
        "subtype": "D",
        "motif": [],
        "motif_beg": [],
        "motif_end": []
    },
    {
        "lanl_id": "D.UG.99.99UGD26830.AF484486:7712",
        "genbank": "AF484486",
        "tile_begin": 7712,
        "subtype": "D",
        "motif": [
            "CREB/ATF",
            "other"
        ],
        "motif_beg": [
            106,
            137
        ],
        "motif_end": [
            115,
            146
        ]
    },
    {
        "lanl_id": "D.US.07.HIV_US_BID_V3121_2007.JQ403079:7712",
        "genbank": "JQ403079",
        "tile_begin": 7712,
        "subtype": "D",
        "motif": [],
        "motif_beg": [],
        "motif_end": []
    },
    {
        "lanl_id": "D.YE.01.01YE386.AY795903:7712",
        "genbank": "AY795903",
        "tile_begin": 7712,
        "subtype": "D",
        "motif": [
            "ETS",
            "CREB/ATF"
        ],
        "motif_beg": [
            88,
            106
        ],
        "motif_end": [
            96,
            115
        ]
    },
    {
        "lanl_id": "D.UG.99.99UGG35093.AF484495:7712",
        "genbank": "AF484495",
        "tile_begin": 7712,
        "subtype": "D",
        "motif": [],
        "motif_beg": [],
        "motif_end": []
    },
    {
        "lanl_id": "D.UG.99.99UGD23550.AF484485:7712",
        "genbank": "AF484485",
        "tile_begin": 7712,
        "subtype": "D",
        "motif": [],
        "motif_beg": [],
        "motif_end": []
    },
    {
        "lanl_id": "D.UG.99.99UGA08483.AY304496:7712",
        "genbank": "AY304496",
        "tile_begin": 7712,
        "subtype": "D",
        "motif": [],
        "motif_beg": [],
        "motif_end": []
    },
    {
        "lanl_id": "D.UG.99.99UGB25647.AF484481:7712",
        "genbank": "AF484481",
        "tile_begin": 7712,
        "subtype": "D",
        "motif": [
            "ETS",
            "CREB/ATF"
        ],
        "motif_beg": [
            88,
            106
        ],
        "motif_end": [
            96,
            115
        ]
    },
    {
        "lanl_id": "D.UG.99.99UGB21875.AF484480:7712",
        "genbank": "AF484480",
        "tile_begin": 7712,
        "subtype": "D",
        "motif": [
            "CREB/ATF"
        ],
        "motif_beg": [
            106
        ],
        "motif_end": [
            115
        ]
    },
    {
        "lanl_id": "D.YE.02.02YE516.AY795907:7712",
        "genbank": "AY795907",
        "tile_begin": 7712,
        "subtype": "D",
        "motif": [
            "ETS",
            "CREB/ATF"
        ],
        "motif_beg": [
            88,
            114
        ],
        "motif_end": [
            96,
            123
        ]
    },
    {
        "lanl_id": "D.UG.99.99UGA07412.AF484477:7712",
        "genbank": "AF484477",
        "tile_begin": 7712,
        "subtype": "D",
        "motif": [
            "ETS",
            "CREB/ATF",
            "CREB/ATF"
        ],
        "motif_beg": [
            88,
            106,
            120
        ],
        "motif_end": [
            96,
            115,
            129
        ]
    },
    {
        "lanl_id": "D.UG.99.99UGA03349.AF484518:7712",
        "genbank": "AF484518",
        "tile_begin": 7712,
        "subtype": "D",
        "motif": [
            "ETS",
            "CREB/ATF"
        ],
        "motif_beg": [
            88,
            106
        ],
        "motif_end": [
            96,
            115
        ]
    },
    {
        "lanl_id": "D.UG.98.99UGJ32228.AF484516:7712",
        "genbank": "AF484516",
        "tile_begin": 7712,
        "subtype": "D",
        "motif": [],
        "motif_beg": [],
        "motif_end": []
    },
    {
        "lanl_id": "D.UG.98.98UG57146.AF484513:7712",
        "genbank": "AF484513",
        "tile_begin": 7712,
        "subtype": "D",
        "motif": [
            "ETS",
            "CREB/ATF"
        ],
        "motif_beg": [
            88,
            106
        ],
        "motif_end": [
            96,
            115
        ]
    },
    {
        "lanl_id": "D.UG.98.98UG57143.AF484514:7712",
        "genbank": "AF484514",
        "tile_begin": 7712,
        "subtype": "D",
        "motif": [
            "CREB/ATF"
        ],
        "motif_beg": [
            106
        ],
        "motif_end": [
            115
        ]
    },
    {
        "lanl_id": "D.UG.98.98UG57140.AF484511:7712",
        "genbank": "AF484511",
        "tile_begin": 7712,
        "subtype": "D",
        "motif": [
            "ETS",
            "CREB/ATF"
        ],
        "motif_beg": [
            88,
            114
        ],
        "motif_end": [
            96,
            123
        ]
    },
    {
        "lanl_id": "D.UG.98.98UG57132.AF484506:7712",
        "genbank": "AF484506",
        "tile_begin": 7712,
        "subtype": "D",
        "motif": [
            "ETS",
            "CREB/ATF",
            "CREB/ATF"
        ],
        "motif_beg": [
            88,
            106,
            120
        ],
        "motif_end": [
            96,
            115,
            129
        ]
    },
    {
        "lanl_id": "D.UG.98.98UG57131.AF484505:7712",
        "genbank": "AF484505",
        "tile_begin": 7712,
        "subtype": "D",
        "motif": [],
        "motif_beg": [],
        "motif_end": []
    },
    {
        "lanl_id": "D.UG.98.98UG57128.AF484502:7712",
        "genbank": "AF484502",
        "tile_begin": 7712,
        "subtype": "D",
        "motif": [],
        "motif_beg": [],
        "motif_end": []
    },
    {
        "lanl_id": "D.UG.95.42_877.MH705143:7712",
        "genbank": "MH705143",
        "tile_begin": 7712,
        "subtype": "D",
        "motif": [
            "ETS",
            "CREB/ATF"
        ],
        "motif_beg": [
            88,
            114
        ],
        "motif_end": [
            96,
            123
        ]
    },
    {
        "lanl_id": "D.UG.99.99UGB32394.AF484483:7712",
        "genbank": "AF484483",
        "tile_begin": 7712,
        "subtype": "D",
        "motif": [],
        "motif_beg": [],
        "motif_end": []
    },
    {
        "lanl_id": "D.ZA.84.R2.AY773338:7712",
        "genbank": "AY773338",
        "tile_begin": 7712,
        "subtype": "D",
        "motif": [],
        "motif_beg": [],
        "motif_end": []
    },
    {
        "lanl_id": "D.SN.90.SE365.AB485648:7712",
        "genbank": "AB485648",
        "tile_begin": 7712,
        "subtype": "D",
        "motif": [
            "other"
        ],
        "motif_beg": [
            109
        ],
        "motif_end": [
            115
        ]
    },
    {
        "lanl_id": "D.ZA.90.R1.EF633445:7712",
        "genbank": "EF633445",
        "tile_begin": 7712,
        "subtype": "D",
        "motif": [
            "ETS",
            "CREB/ATF"
        ],
        "motif_beg": [
            88,
            114
        ],
        "motif_end": [
            96,
            123
        ]
    },
    {
        "lanl_id": "D.BR.10.10BR_RJ095.KJ787684:7712",
        "genbank": "KJ787684",
        "tile_begin": 7712,
        "subtype": "D",
        "motif": [],
        "motif_beg": [],
        "motif_end": []
    },
    {
        "lanl_id": "D.BR.10.10BR_RJ108.KJ787683:7712",
        "genbank": "KJ787683",
        "tile_begin": 7712,
        "subtype": "D",
        "motif": [],
        "motif_beg": [],
        "motif_end": []
    },
    {
        "lanl_id": "D.CD.02.CG_0382_02V_NGSID3.KY392769:7712",
        "genbank": "KY392769",
        "tile_begin": 7712,
        "subtype": "D",
        "motif": [
            "ETS"
        ],
        "motif_beg": [
            88
        ],
        "motif_end": [
            96
        ]
    },
    {
        "lanl_id": "D.CD.02.LA18ZiAn.KU168272:7712",
        "genbank": "KU168272",
        "tile_begin": 7712,
        "subtype": "D",
        "motif": [
            "ETS",
            "CREB/ATF"
        ],
        "motif_beg": [
            88,
            106
        ],
        "motif_end": [
            96,
            115
        ]
    },
    {
        "lanl_id": "D.CD.03.LA17MuBo.KU168271:7712",
        "genbank": "KU168271",
        "tile_begin": 7712,
        "subtype": "D",
        "motif": [
            "ETS",
            "CREB/ATF"
        ],
        "motif_beg": [
            88,
            120
        ],
        "motif_end": [
            96,
            129
        ]
    },
    {
        "lanl_id": "D.CD.83.ELI.K03454:7712",
        "genbank": "K03454",
        "tile_begin": 7712,
        "subtype": "D",
        "motif": [],
        "motif_beg": [],
        "motif_end": []
    },
    {
        "lanl_id": "D.CD.83.NDK.M27323:7712",
        "genbank": "M27323",
        "tile_begin": 7712,
        "subtype": "D",
        "motif": [
            "ETS",
            "CREB/ATF"
        ],
        "motif_beg": [
            88,
            114
        ],
        "motif_end": [
            96,
            123
        ]
    },
    {
        "lanl_id": "D.CD.84.84ZR085.U88822:7712",
        "genbank": "U88822",
        "tile_begin": 7712,
        "subtype": "D",
        "motif": [],
        "motif_beg": [],
        "motif_end": []
    },
    {
        "lanl_id": "D.CD.85.Z2Z6_Z2_CDC_Z34.M22639:7712",
        "genbank": "M22639",
        "tile_begin": 7712,
        "subtype": "D",
        "motif": [],
        "motif_beg": [],
        "motif_end": []
    },
    {
        "lanl_id": "D.CD.87.PBS5635.MH705152:7712",
        "genbank": "MH705152",
        "tile_begin": 7712,
        "subtype": "D",
        "motif": [
            "ETS",
            "CREB/ATF"
        ],
        "motif_beg": [
            88,
            114
        ],
        "motif_end": [
            96,
            123
        ]
    },
    {
        "lanl_id": "D.CM.01.01CM_0009BBY.AY371155:7712",
        "genbank": "AY371155",
        "tile_begin": 7712,
        "subtype": "D",
        "motif": [
            "CREB/ATF"
        ],
        "motif_beg": [
            114
        ],
        "motif_end": [
            123
        ]
    },
    {
        "lanl_id": "D.CM.01.01CM_0175BA.AY371156:7712",
        "genbank": "AY371156",
        "tile_begin": 7712,
        "subtype": "D",
        "motif": [
            "ETS",
            "CREB/ATF"
        ],
        "motif_beg": [
            88,
            114
        ],
        "motif_end": [
            96,
            123
        ]
    },
    {
        "lanl_id": "D.CM.01.01CM_4412HAL.AY371157:7712",
        "genbank": "AY371157",
        "tile_begin": 7712,
        "subtype": "D",
        "motif": [
            "ETS",
            "CREB/ATF"
        ],
        "motif_beg": [
            88,
            114
        ],
        "motif_end": [
            96,
            123
        ]
    },
    {
        "lanl_id": "D.CM.08.08CMBDSH25.MN153488:7712",
        "genbank": "MN153488",
        "tile_begin": 7712,
        "subtype": "D",
        "motif": [],
        "motif_beg": [],
        "motif_end": []
    },
    {
        "lanl_id": "D.CY.06.CY163.FJ388945:7712",
        "genbank": "FJ388945",
        "tile_begin": 7712,
        "subtype": "D",
        "motif": [
            "CREB/ATF"
        ],
        "motif_beg": [
            120
        ],
        "motif_end": [
            129
        ]
    },
    {
        "lanl_id": "D.GB.13.15228_1_51.3.MF109689:7712",
        "genbank": "MF109689",
        "tile_begin": 7712,
        "subtype": "D",
        "motif": [
            "CREB/ATF"
        ],
        "motif_beg": [
            106
        ],
        "motif_end": [
            115
        ]
    },
    {
        "lanl_id": "D.GB.13.15228_1_72.3.MF109710:7712",
        "genbank": "MF109710",
        "tile_begin": 7712,
        "subtype": "D",
        "motif": [
            "ETS",
            "CREB/ATF"
        ],
        "motif_beg": [
            88,
            106
        ],
        "motif_end": [
            96,
            115
        ]
    },
    {
        "lanl_id": "D.GB.13.15228_1_75.4.MF109713:7712",
        "genbank": "MF109713",
        "tile_begin": 7712,
        "subtype": "D",
        "motif": [
            "ETS",
            "CREB/ATF",
            "CREB/ATF"
        ],
        "motif_beg": [
            88,
            106,
            114
        ],
        "motif_end": [
            96,
            115,
            123
        ]
    },
    {
        "lanl_id": "D.GB.14.14535_1_3.3.MF109532:7712",
        "genbank": "MF109532",
        "tile_begin": 7712,
        "subtype": "D",
        "motif": [
            "ETS",
            "CREB/ATF",
            "CREB/ATF"
        ],
        "motif_beg": [
            88,
            106,
            120
        ],
        "motif_end": [
            96,
            115,
            129
        ]
    },
    {
        "lanl_id": "D.KE.01.NKU3006.AF457090:7712",
        "genbank": "AF457090",
        "tile_begin": 7712,
        "subtype": "D",
        "motif": [],
        "motif_beg": [],
        "motif_end": []
    },
    {
        "lanl_id": "D.KE.11.DEMD11KE003.KF716476:7712",
        "genbank": "KF716476",
        "tile_begin": 7712,
        "subtype": "D",
        "motif": [
            "ETS",
            "CREB/ATF",
            "CREB/ATF"
        ],
        "motif_beg": [
            88,
            106,
            120
        ],
        "motif_end": [
            96,
            115,
            129
        ]
    },
    {
        "lanl_id": "D.KE.13.20920v0A_01.OM825094:7712",
        "genbank": "OM825094",
        "tile_begin": 7712,
        "subtype": "D",
        "motif": [],
        "motif_beg": [],
        "motif_end": []
    },
    {
        "lanl_id": "D.KE.14.20941v02_01.OM825104:7712",
        "genbank": "OM825104",
        "tile_begin": 7712,
        "subtype": "D",
        "motif": [],
        "motif_beg": [],
        "motif_end": []
    },
    {
        "lanl_id": "D.KE.97.ML415_2.AY322189:7712",
        "genbank": "AY322189",
        "tile_begin": 7712,
        "subtype": "D",
        "motif": [
            "CREB/ATF"
        ],
        "motif_beg": [
            114
        ],
        "motif_end": [
            123
        ]
    },
    {
        "lanl_id": "D.SE.12.077UG.MF373180:7712",
        "genbank": "MF373180",
        "tile_begin": 7712,
        "subtype": "D",
        "motif": [],
        "motif_beg": [],
        "motif_end": []
    },
    {
        "lanl_id": "D.UG.94.94UG114.U88824:7712",
        "genbank": "U88824",
        "tile_begin": 7712,
        "subtype": "D",
        "motif": [
            "ETS"
        ],
        "motif_beg": [
            88
        ],
        "motif_end": [
            96
        ]
    },
    {
        "lanl_id": "D.TD.99.MN011.AJ488926:7712",
        "genbank": "AJ488926",
        "tile_begin": 7712,
        "subtype": "D",
        "motif": [
            "ETS",
            "CREB/ATF"
        ],
        "motif_beg": [
            88,
            114
        ],
        "motif_end": [
            96,
            123
        ]
    },
    {
        "lanl_id": "D.ZA.85.R286.AY773340:7712",
        "genbank": "AY773340",
        "tile_begin": 7712,
        "subtype": "D",
        "motif": [],
        "motif_beg": [],
        "motif_end": []
    },
    {
        "lanl_id": "D.UG.93.93UG_065.AY713418:7712",
        "genbank": "AY713418",
        "tile_begin": 7712,
        "subtype": "D",
        "motif": [],
        "motif_beg": [],
        "motif_end": []
    },
    {
        "lanl_id": "D.CM.10.DEMD10CM009.JX140670:7712",
        "genbank": "JX140670",
        "tile_begin": 7712,
        "subtype": "D",
        "motif": [],
        "motif_beg": [],
        "motif_end": []
    },
    {
        "lanl_id": "D.UG.91.UG270.AB485650:7712",
        "genbank": "AB485650",
        "tile_begin": 7712,
        "subtype": "D",
        "motif": [
            "ETS",
            "CREB/ATF"
        ],
        "motif_beg": [
            88,
            106
        ],
        "motif_end": [
            96,
            115
        ]
    },
    {
        "lanl_id": "D.UG.10.DEMD10UG004.KF716479:7712",
        "genbank": "KF716479",
        "tile_begin": 7712,
        "subtype": "D",
        "motif": [],
        "motif_beg": [],
        "motif_end": []
    },
    {
        "lanl_id": "D.UG.10.194374.MW006072:7712",
        "genbank": "MW006072",
        "tile_begin": 7712,
        "subtype": "D",
        "motif": [],
        "motif_beg": [],
        "motif_end": []
    },
    {
        "lanl_id": "D.UG.10.194289.MW006068:7712",
        "genbank": "MW006068",
        "tile_begin": 7712,
        "subtype": "D",
        "motif": [
            "ETS",
            "CREB/ATF"
        ],
        "motif_beg": [
            88,
            114
        ],
        "motif_end": [
            96,
            123
        ]
    },
    {
        "lanl_id": "D.UG.09.275031.MW006081:7712",
        "genbank": "MW006081",
        "tile_begin": 7712,
        "subtype": "D",
        "motif": [],
        "motif_beg": [],
        "motif_end": []
    },
    {
        "lanl_id": "D.UG.09.194037.MW006065:7712",
        "genbank": "MW006065",
        "tile_begin": 7712,
        "subtype": "D",
        "motif": [
            "ETS",
            "CREB/ATF"
        ],
        "motif_beg": [
            88,
            106
        ],
        "motif_end": [
            96,
            115
        ]
    },
    {
        "lanl_id": "D.UG.08.p191859.JX236672:7712",
        "genbank": "JX236672",
        "tile_begin": 7712,
        "subtype": "D",
        "motif": [
            "ETS",
            "CREB/ATF"
        ],
        "motif_beg": [
            88,
            106
        ],
        "motif_end": [
            96,
            115
        ]
    },
    {
        "lanl_id": "D.UG.11.194535.MW006073:7712",
        "genbank": "MW006073",
        "tile_begin": 7712,
        "subtype": "D",
        "motif": [],
        "motif_beg": [],
        "motif_end": []
    },
    {
        "lanl_id": "D.UG.08.270535.MW006078:7712",
        "genbank": "MW006078",
        "tile_begin": 7712,
        "subtype": "D",
        "motif": [],
        "motif_beg": [],
        "motif_end": []
    },
    {
        "lanl_id": "D.UG.07.p191882.JX236673:7712",
        "genbank": "JX236673",
        "tile_begin": 7712,
        "subtype": "D",
        "motif": [
            "CREB/ATF"
        ],
        "motif_beg": [
            106
        ],
        "motif_end": [
            115
        ]
    },
    {
        "lanl_id": "D.UG.07.p191647.JX236670:7712",
        "genbank": "JX236670",
        "tile_begin": 7712,
        "subtype": "D",
        "motif": [
            "ETS",
            "CREB/ATF"
        ],
        "motif_beg": [
            88,
            106
        ],
        "motif_end": [
            96,
            115
        ]
    },
    {
        "lanl_id": "D.UG.07.193005.MW006061:7712",
        "genbank": "MW006061",
        "tile_begin": 7712,
        "subtype": "D",
        "motif": [
            "ETS",
            "CREB/ATF"
        ],
        "motif_beg": [
            88,
            106
        ],
        "motif_end": [
            96,
            115
        ]
    },
    {
        "lanl_id": "D.UG.07.192002.MW006058:7712",
        "genbank": "MW006058",
        "tile_begin": 7712,
        "subtype": "D",
        "motif": [],
        "motif_beg": [],
        "motif_end": []
    },
    {
        "lanl_id": "D.UG.05.p190049.JX236668:7712",
        "genbank": "JX236668",
        "tile_begin": 7712,
        "subtype": "D",
        "motif": [],
        "motif_beg": [],
        "motif_end": []
    },
    {
        "lanl_id": "D.TZ.04.CO6405V4.KX907406:7712",
        "genbank": "KX907406",
        "tile_begin": 7712,
        "subtype": "D",
        "motif": [],
        "motif_beg": [],
        "motif_end": []
    },
    {
        "lanl_id": "D.UG.07.pSC191727.JX236679:7712",
        "genbank": "JX236679",
        "tile_begin": 7712,
        "subtype": "D",
        "motif": [
            "ETS",
            "CREB/ATF",
            "other"
        ],
        "motif_beg": [
            88,
            106,
            137
        ],
        "motif_end": [
            96,
            115,
            146
        ]
    },
    {
        "lanl_id": "D.TZ.01.A280.AY253311:7712",
        "genbank": "AY253311",
        "tile_begin": 7712,
        "subtype": "D",
        "motif": [
            "ETS",
            "CREB/ATF"
        ],
        "motif_beg": [
            88,
            106
        ],
        "motif_end": [
            96,
            115
        ]
    },
    {
        "lanl_id": "D.UG.11.194604.MW006076:7712",
        "genbank": "MW006076",
        "tile_begin": 7712,
        "subtype": "D",
        "motif": [
            "CREB/ATF"
        ],
        "motif_beg": [
            106
        ],
        "motif_end": [
            115
        ]
    },
    {
        "lanl_id": "D.UG.86.002348.OP039434:7712",
        "genbank": "OP039434",
        "tile_begin": 7712,
        "subtype": "D",
        "motif": [
            "ETS",
            "CREB/ATF",
            "other"
        ],
        "motif_beg": [
            88,
            106,
            137
        ],
        "motif_end": [
            96,
            115,
            146
        ]
    },
    {
        "lanl_id": "D.UG.86.002406.OP039471:7712",
        "genbank": "OP039471",
        "tile_begin": 7712,
        "subtype": "D",
        "motif": [
            "ETS",
            "CREB/ATF"
        ],
        "motif_beg": [
            88,
            106
        ],
        "motif_end": [
            96,
            115
        ]
    },
    {
        "lanl_id": "D.UG.86.002405.OP039470:7712",
        "genbank": "OP039470",
        "tile_begin": 7712,
        "subtype": "D",
        "motif": [
            "other"
        ],
        "motif_beg": [
            137
        ],
        "motif_end": [
            146
        ]
    },
    {
        "lanl_id": "D.UG.86.002396.OP039465:7712",
        "genbank": "OP039465",
        "tile_begin": 7712,
        "subtype": "D",
        "motif": [
            "ETS",
            "CREB/ATF",
            "CREB/ATF"
        ],
        "motif_beg": [
            88,
            106,
            114
        ],
        "motif_end": [
            96,
            115,
            123
        ]
    },
    {
        "lanl_id": "D.UG.86.002414.OP039476:7712",
        "genbank": "OP039476",
        "tile_begin": 7712,
        "subtype": "D",
        "motif": [],
        "motif_beg": [],
        "motif_end": []
    },
    {
        "lanl_id": "D.UG.86.002389.OP039460:7712",
        "genbank": "OP039460",
        "tile_begin": 7712,
        "subtype": "D",
        "motif": [
            "ETS",
            "CREB/ATF"
        ],
        "motif_beg": [
            88,
            106
        ],
        "motif_end": [
            96,
            115
        ]
    },
    {
        "lanl_id": "D.UG.86.002387.OP039459:7712",
        "genbank": "OP039459",
        "tile_begin": 7712,
        "subtype": "D",
        "motif": [],
        "motif_beg": [],
        "motif_end": []
    },
    {
        "lanl_id": "D.UG.86.002347.OP039433:7712",
        "genbank": "OP039433",
        "tile_begin": 7712,
        "subtype": "D",
        "motif": [
            "ETS",
            "CREB/ATF",
            "CREB/ATF"
        ],
        "motif_beg": [
            88,
            106,
            121
        ],
        "motif_end": [
            96,
            115,
            130
        ]
    },
    {
        "lanl_id": "D.UG.86.002372.OP039453:7712",
        "genbank": "OP039453",
        "tile_begin": 7712,
        "subtype": "D",
        "motif": [
            "CREB/ATF"
        ],
        "motif_beg": [
            106
        ],
        "motif_end": [
            115
        ]
    },
    {
        "lanl_id": "D.UG.86.002368.OP039449:7712",
        "genbank": "OP039449",
        "tile_begin": 7712,
        "subtype": "D",
        "motif": [
            "ETS",
            "CREB/ATF"
        ],
        "motif_beg": [
            88,
            106
        ],
        "motif_end": [
            96,
            115
        ]
    },
    {
        "lanl_id": "D.UG.86.002365.OP039447:7712",
        "genbank": "OP039447",
        "tile_begin": 7712,
        "subtype": "D",
        "motif": [
            "CREB/ATF"
        ],
        "motif_beg": [
            106
        ],
        "motif_end": [
            115
        ]
    },
    {
        "lanl_id": "D.UG.86.002359.OP039441:7712",
        "genbank": "OP039441",
        "tile_begin": 7712,
        "subtype": "D",
        "motif": [
            "CREB/ATF"
        ],
        "motif_beg": [
            106
        ],
        "motif_end": [
            115
        ]
    },
    {
        "lanl_id": "D.UG.86.002354.OP039438:7712",
        "genbank": "OP039438",
        "tile_begin": 7712,
        "subtype": "D",
        "motif": [
            "CREB/ATF"
        ],
        "motif_beg": [
            106
        ],
        "motif_end": [
            115
        ]
    },
    {
        "lanl_id": "D.UG.86.002352.OP039437:7712",
        "genbank": "OP039437",
        "tile_begin": 7712,
        "subtype": "D",
        "motif": [
            "ETS",
            "CREB/ATF"
        ],
        "motif_beg": [
            88,
            106
        ],
        "motif_end": [
            96,
            115
        ]
    },
    {
        "lanl_id": "D.UG.86.002351.OP039436:7712",
        "genbank": "OP039436",
        "tile_begin": 7712,
        "subtype": "D",
        "motif": [
            "CREB/ATF"
        ],
        "motif_beg": [
            106
        ],
        "motif_end": [
            115
        ]
    },
    {
        "lanl_id": "D.UG.86.002369.OP039450:7712",
        "genbank": "OP039450",
        "tile_begin": 7712,
        "subtype": "D",
        "motif": [
            "ETS",
            "CREB/ATF",
            "CREB/ATF"
        ],
        "motif_beg": [
            88,
            106,
            120
        ],
        "motif_end": [
            96,
            115,
            129
        ]
    },
    {
        "lanl_id": "D.UG.86.002410.OP039475:7712",
        "genbank": "OP039475",
        "tile_begin": 7712,
        "subtype": "D",
        "motif": [
            "CREB/ATF"
        ],
        "motif_beg": [
            106
        ],
        "motif_end": [
            115
        ]
    },
    {
        "lanl_id": "D.UG.92.92UG001.AJ320484:7712",
        "genbank": "AJ320484",
        "tile_begin": 7712,
        "subtype": "D",
        "motif": [
            "CREB/ATF"
        ],
        "motif_beg": [
            106
        ],
        "motif_end": [
            115
        ]
    },
    {
        "lanl_id": "D.UG.86.2054.OP039400:7712",
        "genbank": "OP039400",
        "tile_begin": 7712,
        "subtype": "D",
        "motif": [
            "ETS",
            "CREB/ATF"
        ],
        "motif_beg": [
            88,
            106
        ],
        "motif_end": [
            96,
            115
        ]
    },
    {
        "lanl_id": "D.UG.86.2103.OP039420:7712",
        "genbank": "OP039420",
        "tile_begin": 7712,
        "subtype": "D",
        "motif": [
            "ETS",
            "CREB/ATF",
            "CREB/ATF"
        ],
        "motif_beg": [
            88,
            106,
            120
        ],
        "motif_end": [
            96,
            115,
            129
        ]
    },
    {
        "lanl_id": "D.UG.86.2102.OP039419:7712",
        "genbank": "OP039419",
        "tile_begin": 7712,
        "subtype": "D",
        "motif": [],
        "motif_beg": [],
        "motif_end": []
    },
    {
        "lanl_id": "D.UG.86.2100.OP039418:7712",
        "genbank": "OP039418",
        "tile_begin": 7712,
        "subtype": "D",
        "motif": [
            "CREB/ATF"
        ],
        "motif_beg": [
            106
        ],
        "motif_end": [
            115
        ]
    },
    {
        "lanl_id": "D.UG.86.2085.OP039414:7712",
        "genbank": "OP039414",
        "tile_begin": 7712,
        "subtype": "D",
        "motif": [],
        "motif_beg": [],
        "motif_end": []
    },
    {
        "lanl_id": "D.UG.86.2083.OP039412:7712",
        "genbank": "OP039412",
        "tile_begin": 7712,
        "subtype": "D",
        "motif": [
            "ETS",
            "CREB/ATF"
        ],
        "motif_beg": [
            88,
            106
        ],
        "motif_end": [
            96,
            115
        ]
    },
    {
        "lanl_id": "D.UG.86.2082.OP039411:7712",
        "genbank": "OP039411",
        "tile_begin": 7712,
        "subtype": "D",
        "motif": [
            "ETS",
            "CREB/ATF"
        ],
        "motif_beg": [
            88,
            106
        ],
        "motif_end": [
            96,
            115
        ]
    },
    {
        "lanl_id": "D.UG.86.2079.OP039409:7712",
        "genbank": "OP039409",
        "tile_begin": 7712,
        "subtype": "D",
        "motif": [
            "ETS",
            "CREB/ATF",
            "other"
        ],
        "motif_beg": [
            88,
            106,
            137
        ],
        "motif_end": [
            96,
            115,
            146
        ]
    },
    {
        "lanl_id": "D.UG.86.2064.OP039405:7712",
        "genbank": "OP039405",
        "tile_begin": 7712,
        "subtype": "D",
        "motif": [
            "CREB/ATF"
        ],
        "motif_beg": [
            106
        ],
        "motif_end": [
            115
        ]
    },
    {
        "lanl_id": "D.UG.86.2058.OP039404:7712",
        "genbank": "OP039404",
        "tile_begin": 7712,
        "subtype": "D",
        "motif": [
            "CREB/ATF"
        ],
        "motif_beg": [
            106
        ],
        "motif_end": [
            115
        ]
    },
    {
        "lanl_id": "D.UG.86.2057.OP039403:7712",
        "genbank": "OP039403",
        "tile_begin": 7712,
        "subtype": "D",
        "motif": [
            "CREB/ATF"
        ],
        "motif_beg": [
            106
        ],
        "motif_end": [
            115
        ]
    },
    {
        "lanl_id": "D.UG.86.2056.OP039402:7712",
        "genbank": "OP039402",
        "tile_begin": 7712,
        "subtype": "D",
        "motif": [
            "ETS",
            "CREB/ATF",
            "CREB/ATF"
        ],
        "motif_beg": [
            88,
            106,
            120
        ],
        "motif_end": [
            96,
            115,
            129
        ]
    },
    {
        "lanl_id": "D.UG.86.2109.OP039424:7712",
        "genbank": "OP039424",
        "tile_begin": 7712,
        "subtype": "D",
        "motif": [],
        "motif_beg": [],
        "motif_end": []
    },
    {
        "lanl_id": "D.UG.86.2048.OP039397:7712",
        "genbank": "OP039397",
        "tile_begin": 7712,
        "subtype": "D",
        "motif": [],
        "motif_beg": [],
        "motif_end": []
    },
    {
        "lanl_id": "D.UG.86.2043.OP039392:7712",
        "genbank": "OP039392",
        "tile_begin": 7712,
        "subtype": "D",
        "motif": [],
        "motif_beg": [],
        "motif_end": []
    },
    {
        "lanl_id": "D.UG.86.2042.OP039391:7712",
        "genbank": "OP039391",
        "tile_begin": 7712,
        "subtype": "D",
        "motif": [
            "ETS",
            "CREB/ATF"
        ],
        "motif_beg": [
            88,
            106
        ],
        "motif_end": [
            96,
            115
        ]
    },
    {
        "lanl_id": "D.UG.86.2041.OP039390:7712",
        "genbank": "OP039390",
        "tile_begin": 7712,
        "subtype": "D",
        "motif": [
            "CREB/ATF"
        ],
        "motif_beg": [
            106
        ],
        "motif_end": [
            115
        ]
    },
    {
        "lanl_id": "D.UG.86.2039.OP039388:7712",
        "genbank": "OP039388",
        "tile_begin": 7712,
        "subtype": "D",
        "motif": [
            "CREB/ATF"
        ],
        "motif_beg": [
            106
        ],
        "motif_end": [
            115
        ]
    },
    {
        "lanl_id": "D.UG.86.2115.OP039430:7712",
        "genbank": "OP039430",
        "tile_begin": 7712,
        "subtype": "D",
        "motif": [
            "CREB/ATF"
        ],
        "motif_beg": [
            106
        ],
        "motif_end": [
            115
        ]
    },
    {
        "lanl_id": "D.UG.86.2114.OP039429:7712",
        "genbank": "OP039429",
        "tile_begin": 7712,
        "subtype": "D",
        "motif": [],
        "motif_beg": [],
        "motif_end": []
    },
    {
        "lanl_id": "D.UG.86.2112.OP039427:7712",
        "genbank": "OP039427",
        "tile_begin": 7712,
        "subtype": "D",
        "motif": [
            "CREB/ATF"
        ],
        "motif_beg": [
            106
        ],
        "motif_end": [
            115
        ]
    },
    {
        "lanl_id": "D.UG.86.2111.OP039426:7712",
        "genbank": "OP039426",
        "tile_begin": 7712,
        "subtype": "D",
        "motif": [
            "ETS",
            "CREB/ATF"
        ],
        "motif_beg": [
            88,
            106
        ],
        "motif_end": [
            96,
            115
        ]
    },
    {
        "lanl_id": "D.UG.86.2106.OP039421:7712",
        "genbank": "OP039421",
        "tile_begin": 7712,
        "subtype": "D",
        "motif": [
            "ETS",
            "CREB/ATF",
            "CREB/ATF",
            "other"
        ],
        "motif_beg": [
            88,
            106,
            115,
            137
        ],
        "motif_end": [
            96,
            115,
            124,
            146
        ]
    },
    {
        "lanl_id": "D.UG.86.002427.OP039483:7712",
        "genbank": "OP039483",
        "tile_begin": 7712,
        "subtype": "D",
        "motif": [
            "CREB/ATF"
        ],
        "motif_beg": [
            106
        ],
        "motif_end": [
            115
        ]
    },
    {
        "lanl_id": "D.UG.86.002417.OP039478:7712",
        "genbank": "OP039478",
        "tile_begin": 7712,
        "subtype": "D",
        "motif": [
            "ETS",
            "CREB/ATF"
        ],
        "motif_beg": [
            88,
            106
        ],
        "motif_end": [
            96,
            115
        ]
    },
    {
        "lanl_id": "D.UG.86.2030.OP039380:7712",
        "genbank": "OP039380",
        "tile_begin": 7712,
        "subtype": "D",
        "motif": [
            "CREB/ATF"
        ],
        "motif_beg": [
            106
        ],
        "motif_end": [
            115
        ]
    },
    {
        "lanl_id": "D.UG.86.2031.OP039381:7712",
        "genbank": "OP039381",
        "tile_begin": 7712,
        "subtype": "D",
        "motif": [
            "CREB/ATF"
        ],
        "motif_beg": [
            106
        ],
        "motif_end": [
            115
        ]
    },
    {
        "lanl_id": "D.UG.86.2032.OP039382:7712",
        "genbank": "OP039382",
        "tile_begin": 7712,
        "subtype": "D",
        "motif": [
            "ETS",
            "CREB/ATF",
            "CREB/ATF"
        ],
        "motif_beg": [
            88,
            106,
            120
        ],
        "motif_end": [
            96,
            115,
            129
        ]
    },
    {
        "lanl_id": "D.UG.86.2033.OP039383:7712",
        "genbank": "OP039383",
        "tile_begin": 7712,
        "subtype": "D",
        "motif": [
            "ETS",
            "CREB/ATF"
        ],
        "motif_beg": [
            88,
            106
        ],
        "motif_end": [
            96,
            115
        ]
    },
    {
        "lanl_id": "D.UG.86.2036.OP039385:7712",
        "genbank": "OP039385",
        "tile_begin": 7712,
        "subtype": "D",
        "motif": [
            "ETS",
            "CREB/ATF"
        ],
        "motif_beg": [
            88,
            106
        ],
        "motif_end": [
            96,
            115
        ]
    },
    {
        "lanl_id": "D.UG.86.2029.OP039379:7712",
        "genbank": "OP039379",
        "tile_begin": 7712,
        "subtype": "D",
        "motif": [
            "ETS",
            "CREB/ATF",
            "CREB/ATF"
        ],
        "motif_beg": [
            88,
            106,
            120
        ],
        "motif_end": [
            96,
            115,
            129
        ]
    },
    {
        "lanl_id": "D.UG.86.2108.OP039423:7712",
        "genbank": "OP039423",
        "tile_begin": 7712,
        "subtype": "D",
        "motif": [
            "ETS",
            "CREB/ATF"
        ],
        "motif_beg": [
            88,
            106
        ],
        "motif_end": [
            96,
            115
        ]
    },
    {
        "lanl_id": "DF1.BE.15.AP.MN485986:7712",
        "genbank": "MN485986",
        "tile_begin": 7712,
        "subtype": "DF1",
        "motif": [
            "ETS",
            "SP",
            "CREB/ATF"
        ],
        "motif_beg": [
            88,
            100,
            120
        ],
        "motif_end": [
            96,
            110,
            129
        ]
    },
    {
        "lanl_id": "DF1G.ES.04.X963_4.FJ670527:7712",
        "genbank": "FJ670527",
        "tile_begin": 7712,
        "subtype": "DF1G",
        "motif": [
            "ETS",
            "CREB/ATF",
            "CREB/ATF"
        ],
        "motif_beg": [
            88,
            114,
            120
        ],
        "motif_end": [
            96,
            123,
            129
        ]
    },
    {
        "lanl_id": "DG.CY.05.CY063.FJ388908:7712",
        "genbank": "FJ388908",
        "tile_begin": 7712,
        "subtype": "DG",
        "motif": [
            "ETS",
            "CREB/ATF",
            "CREB/ATF"
        ],
        "motif_beg": [
            88,
            114,
            121
        ],
        "motif_end": [
            96,
            123,
            130
        ]
    },
    {
        "lanl_id": "DG.CM.06.876_14.KP718916:7712",
        "genbank": "KP718916",
        "tile_begin": 7712,
        "subtype": "DG",
        "motif": [],
        "motif_beg": [],
        "motif_end": []
    },
    {
        "lanl_id": "DG.KE.06.06KECst_014.FJ623495:7712",
        "genbank": "FJ623495",
        "tile_begin": 7712,
        "subtype": "DG",
        "motif": [],
        "motif_beg": [],
        "motif_end": []
    },
    {
        "lanl_id": "DJ.KR.04.04KBH8.DQ054367:7712",
        "genbank": "DQ054367",
        "tile_begin": 7712,
        "subtype": "DJ",
        "motif": [
            "ETS",
            "CREB/ATF"
        ],
        "motif_beg": [
            88,
            114
        ],
        "motif_end": [
            96,
            123
        ]
    },
    {
        "lanl_id": "DO.FR.13.RBF235.MN337382:7712",
        "genbank": "MN337382",
        "tile_begin": 7712,
        "subtype": "DO",
        "motif": [
            "ETS",
            "CREB/ATF"
        ],
        "motif_beg": [
            88,
            114
        ],
        "motif_end": [
            96,
            123
        ]
    },
    {
        "lanl_id": "DO.FR.08.RBF208.GQ351296:7712",
        "genbank": "GQ351296",
        "tile_begin": 7712,
        "subtype": "DO",
        "motif": [
            "CREB/ATF"
        ],
        "motif_beg": [
            114
        ],
        "motif_end": [
            123
        ]
    },
    {
        "lanl_id": "DO.CM.08.YBF274.KX579838:7712",
        "genbank": "KX579838",
        "tile_begin": 7712,
        "subtype": "DO",
        "motif": [
            "ETS",
            "CREB/ATF"
        ],
        "motif_beg": [
            88,
            114
        ],
        "motif_end": [
            96,
            123
        ]
    },
    {
        "lanl_id": "F1.FR.96.96FR_MP411.AJ249238:7712",
        "genbank": "AJ249238",
        "tile_begin": 7712,
        "subtype": "F1",
        "motif": [],
        "motif_beg": [],
        "motif_end": []
    },
    {
        "lanl_id": "F1.BR.11.11BRRJPR69.MG365766:7712",
        "genbank": "MG365766",
        "tile_begin": 7712,
        "subtype": "F1",
        "motif": [
            "CREB/ATF"
        ],
        "motif_beg": [
            114
        ],
        "motif_end": [
            123
        ]
    },
    {
        "lanl_id": "F1.BG.08.S_08_002.MH746263:7712",
        "genbank": "MH746263",
        "tile_begin": 7712,
        "subtype": "F1",
        "motif": [],
        "motif_beg": [],
        "motif_end": []
    },
    {
        "lanl_id": "F1.BR.01.01BRRJSB153.MG365763:7712",
        "genbank": "MG365763",
        "tile_begin": 7712,
        "subtype": "F1",
        "motif": [],
        "motif_beg": [],
        "motif_end": []
    },
    {
        "lanl_id": "F1.BR.02.02BR082.FJ771006:7712",
        "genbank": "FJ771006",
        "tile_begin": 7712,
        "subtype": "F1",
        "motif": [],
        "motif_beg": [],
        "motif_end": []
    },
    {
        "lanl_id": "F1.BR.06.06BR564.FJ771008:7712",
        "genbank": "FJ771008",
        "tile_begin": 7712,
        "subtype": "F1",
        "motif": [],
        "motif_beg": [],
        "motif_end": []
    },
    {
        "lanl_id": "F1.ES.11.DEMF110ES001.JX140671:7712",
        "genbank": "JX140671",
        "tile_begin": 7712,
        "subtype": "F1",
        "motif": [],
        "motif_beg": [],
        "motif_end": []
    },
    {
        "lanl_id": "F1.BR.06.06BR579.FJ771009:7712",
        "genbank": "FJ771009",
        "tile_begin": 7712,
        "subtype": "F1",
        "motif": [],
        "motif_beg": [],
        "motif_end": []
    },
    {
        "lanl_id": "F1.BR.07.07BR844.FJ771010:7712",
        "genbank": "FJ771010",
        "tile_begin": 7712,
        "subtype": "F1",
        "motif": [
            "ETS"
        ],
        "motif_beg": [
            90
        ],
        "motif_end": [
            98
        ]
    },
    {
        "lanl_id": "F1.BR.08.08BRRJ35.MG365767:7712",
        "genbank": "MG365767",
        "tile_begin": 7712,
        "subtype": "F1",
        "motif": [
            "ETS",
            "CREB/ATF"
        ],
        "motif_beg": [
            88,
            114
        ],
        "motif_end": [
            96,
            123
        ]
    },
    {
        "lanl_id": "F1.BR.10.10BR_PE107.KJ849782:7712",
        "genbank": "KJ849782",
        "tile_begin": 7712,
        "subtype": "F1",
        "motif": [],
        "motif_beg": [],
        "motif_end": []
    },
    {
        "lanl_id": "F1.BR.10.10BR_RJ055.KT427774:7712",
        "genbank": "KT427774",
        "tile_begin": 7712,
        "subtype": "F1",
        "motif": [],
        "motif_beg": [],
        "motif_end": []
    },
    {
        "lanl_id": "F1.BR.10.DEMF110BR015.KU749395:7712",
        "genbank": "KU749395",
        "tile_begin": 7712,
        "subtype": "F1",
        "motif": [],
        "motif_beg": [],
        "motif_end": []
    },
    {
        "lanl_id": "F1.ES.02.ES_X845_4.FJ670516:7712",
        "genbank": "FJ670516",
        "tile_begin": 7712,
        "subtype": "F1",
        "motif": [],
        "motif_beg": [],
        "motif_end": []
    },
    {
        "lanl_id": "F1.BR.11.11BRRJPR90.MG365768:7712",
        "genbank": "MG365768",
        "tile_begin": 7712,
        "subtype": "F1",
        "motif": [],
        "motif_beg": [],
        "motif_end": []
    },
    {
        "lanl_id": "F1.BR.11.DEMF111BR037.KU749396:7712",
        "genbank": "KU749396",
        "tile_begin": 7712,
        "subtype": "F1",
        "motif": [
            "ETS"
        ],
        "motif_beg": [
            88
        ],
        "motif_end": [
            96
        ]
    },
    {
        "lanl_id": "F1.BR.12.12BRRJP05.MG365762:7712",
        "genbank": "MG365762",
        "tile_begin": 7712,
        "subtype": "F1",
        "motif": [
            "ETS",
            "CREB/ATF"
        ],
        "motif_beg": [
            88,
            114
        ],
        "motif_end": [
            96,
            123
        ]
    },
    {
        "lanl_id": "F1.BR.12.12BRRJPR51.MG365764:7712",
        "genbank": "MG365764",
        "tile_begin": 7712,
        "subtype": "F1",
        "motif": [],
        "motif_beg": [],
        "motif_end": []
    },
    {
        "lanl_id": "F1.BR.16.9HU_UFRJ_2016.MK041565:7712",
        "genbank": "MK041565",
        "tile_begin": 7712,
        "subtype": "F1",
        "motif": [
            "ETS",
            "CREB/ATF",
            "CREB/ATF"
        ],
        "motif_beg": [
            88,
            114,
            120
        ],
        "motif_end": [
            96,
            123,
            129
        ]
    },
    {
        "lanl_id": "F1.BR.89.BZ126.AY173957:7712",
        "genbank": "AY173957",
        "tile_begin": 7712,
        "subtype": "F1",
        "motif": [
            "ETS",
            "SP"
        ],
        "motif_beg": [
            88,
            100
        ],
        "motif_end": [
            96,
            110
        ]
    },
    {
        "lanl_id": "F1.BR.93.93BR020_1.AF005494:7712",
        "genbank": "AF005494",
        "tile_begin": 7712,
        "subtype": "F1",
        "motif": [],
        "motif_beg": [],
        "motif_end": []
    },
    {
        "lanl_id": "F1.BE.93.VI850.AF077336:7712",
        "genbank": "AF077336",
        "tile_begin": 7712,
        "subtype": "F1",
        "motif": [],
        "motif_beg": [],
        "motif_end": []
    },
    {
        "lanl_id": "F1.CY.08.CY222.JF683771:7712",
        "genbank": "JF683771",
        "tile_begin": 7712,
        "subtype": "F1",
        "motif": [
            "ETS",
            "CREB/ATF"
        ],
        "motif_beg": [
            88,
            106
        ],
        "motif_end": [
            96,
            115
        ]
    },
    {
        "lanl_id": "F1.BE.19.DZ.MT417762:7712",
        "genbank": "MT417762",
        "tile_begin": 7712,
        "subtype": "F1",
        "motif": [],
        "motif_beg": [],
        "motif_end": []
    },
    {
        "lanl_id": "F1.BE.16.AS.MN485989:7712",
        "genbank": "MN485989",
        "tile_begin": 7712,
        "subtype": "F1",
        "motif": [],
        "motif_beg": [],
        "motif_end": []
    },
    {
        "lanl_id": "F1.x.03.LA21LeAn.KU168275:7712",
        "genbank": "KU168275",
        "tile_begin": 7712,
        "subtype": "F1",
        "motif": [],
        "motif_beg": [],
        "motif_end": []
    },
    {
        "lanl_id": "F1.RO.96.BCI_R07.AB485658:7712",
        "genbank": "AB485658",
        "tile_begin": 7712,
        "subtype": "F1",
        "motif": [
            "ETS"
        ],
        "motif_beg": [
            88
        ],
        "motif_end": [
            96
        ]
    },
    {
        "lanl_id": "F1.RO.03.LA20DuCl.KU168274:7712",
        "genbank": "KU168274",
        "tile_begin": 7712,
        "subtype": "F1",
        "motif": [],
        "motif_beg": [],
        "motif_end": []
    },
    {
        "lanl_id": "F1.GB.14.13659_1_45.3.MF109434:7712",
        "genbank": "MF109434",
        "tile_begin": 7712,
        "subtype": "F1",
        "motif": [],
        "motif_beg": [],
        "motif_end": []
    },
    {
        "lanl_id": "F1.FR.04.LA22LeRe.KU168276:7712",
        "genbank": "KU168276",
        "tile_begin": 7712,
        "subtype": "F1",
        "motif": [],
        "motif_beg": [],
        "motif_end": []
    },
    {
        "lanl_id": "F1.FI.93.FIN9363.AF075703:7712",
        "genbank": "AF075703",
        "tile_begin": 7712,
        "subtype": "F1",
        "motif": [
            "ETS",
            "CREB/ATF"
        ],
        "motif_beg": [
            88,
            106
        ],
        "motif_end": [
            96,
            115
        ]
    },
    {
        "lanl_id": "F1.ES.x.X1670.DQ979024:7712",
        "genbank": "DQ979024",
        "tile_begin": 7712,
        "subtype": "F1",
        "motif": [],
        "motif_beg": [],
        "motif_end": []
    },
    {
        "lanl_id": "F1.ES.x.X1093_2.DQ979025:7712",
        "genbank": "DQ979025",
        "tile_begin": 7712,
        "subtype": "F1",
        "motif": [],
        "motif_beg": [],
        "motif_end": []
    },
    {
        "lanl_id": "F1.BE.17.DL.MT417748:7712",
        "genbank": "MT417748",
        "tile_begin": 7712,
        "subtype": "F1",
        "motif": [
            "ETS"
        ],
        "motif_beg": [
            88
        ],
        "motif_end": [
            96
        ]
    },
    {
        "lanl_id": "F1.ES.x.P1146.DQ979023:7712",
        "genbank": "DQ979023",
        "tile_begin": 7712,
        "subtype": "F1",
        "motif": [],
        "motif_beg": [],
        "motif_end": []
    },
    {
        "lanl_id": "F1.ES.11.VA0053_nfl.KJ883138:7712",
        "genbank": "KJ883138",
        "tile_begin": 7712,
        "subtype": "F1",
        "motif": [
            "ETS",
            "SP",
            "CREB/ATF",
            "CREB/ATF"
        ],
        "motif_beg": [
            88,
            100,
            114,
            121
        ],
        "motif_end": [
            96,
            110,
            123,
            130
        ]
    },
    {
        "lanl_id": "F1.AO.06.AO_06_ANG32.FJ900266:7712",
        "genbank": "FJ900266",
        "tile_begin": 7712,
        "subtype": "F1",
        "motif": [],
        "motif_beg": [],
        "motif_end": []
    },
    {
        "lanl_id": "F1.AO.06.AO_06_ANG40.FJ900267:7712",
        "genbank": "FJ900267",
        "tile_begin": 7712,
        "subtype": "F1",
        "motif": [],
        "motif_beg": [],
        "motif_end": []
    },
    {
        "lanl_id": "F1.AO.06.AO_06_ANG58.FJ900268:7712",
        "genbank": "FJ900268",
        "tile_begin": 7712,
        "subtype": "F1",
        "motif": [],
        "motif_beg": [],
        "motif_end": []
    },
    {
        "lanl_id": "F1.AR.02.ARE933.DQ189088:7712",
        "genbank": "DQ189088",
        "tile_begin": 7712,
        "subtype": "F1",
        "motif": [],
        "motif_beg": [],
        "motif_end": []
    },
    {
        "lanl_id": "F1.BE.14.DK.MT417747:7712",
        "genbank": "MT417747",
        "tile_begin": 7712,
        "subtype": "F1",
        "motif": [
            "ETS",
            "SP"
        ],
        "motif_beg": [
            88,
            100
        ],
        "motif_end": [
            96,
            110
        ]
    },
    {
        "lanl_id": "F1.ES.15.P4346.MK177827:7712",
        "genbank": "MK177827",
        "tile_begin": 7712,
        "subtype": "F1",
        "motif": [],
        "motif_beg": [],
        "motif_end": []
    },
    {
        "lanl_id": "F1.DE.x.MVP_30846.EU446022:7712",
        "genbank": "EU446022",
        "tile_begin": 7712,
        "subtype": "F1",
        "motif": [],
        "motif_beg": [],
        "motif_end": []
    },
    {
        "lanl_id": "F1F2.RU.08.D88_845.GQ290462:7712",
        "genbank": "GQ290462",
        "tile_begin": 7712,
        "subtype": "F1F2",
        "motif": [],
        "motif_beg": [],
        "motif_end": []
    },
    {
        "lanl_id": "F1F2.CD.02.CG_0349_02_NGSID5.KY392770:7712",
        "genbank": "KY392770",
        "tile_begin": 7712,
        "subtype": "F1F2",
        "motif": [],
        "motif_beg": [],
        "motif_end": []
    },
    {
        "lanl_id": "F2.CM.02.02CM_0016BBY.AY371158:7712",
        "genbank": "AY371158",
        "tile_begin": 7712,
        "subtype": "F2",
        "motif": [
            "ETS"
        ],
        "motif_beg": [
            88
        ],
        "motif_end": [
            96
        ]
    },
    {
        "lanl_id": "F2.CM.08.08CMBDSH132.MN153483:7712",
        "genbank": "MN153483",
        "tile_begin": 7712,
        "subtype": "F2",
        "motif": [
            "ETS",
            "SP",
            "CREB/ATF"
        ],
        "motif_beg": [
            88,
            100,
            120
        ],
        "motif_end": [
            96,
            110,
            129
        ]
    },
    {
        "lanl_id": "F2.CM.01.A1699.MH705144:7712",
        "genbank": "MH705144",
        "tile_begin": 7712,
        "subtype": "F2",
        "motif": [],
        "motif_beg": [],
        "motif_end": []
    },
    {
        "lanl_id": "F2.CM.08.08CMBDSH24.MN153485:7712",
        "genbank": "MN153485",
        "tile_begin": 7712,
        "subtype": "F2",
        "motif": [
            "ETS",
            "CREB/ATF"
        ],
        "motif_beg": [
            88,
            120
        ],
        "motif_end": [
            96,
            129
        ]
    },
    {
        "lanl_id": "F2.CM.10.DEMF210CM001.JX140672:7712",
        "genbank": "JX140672",
        "tile_begin": 7712,
        "subtype": "F2",
        "motif": [
            "ETS",
            "SP",
            "CREB/ATF"
        ],
        "motif_beg": [
            88,
            100,
            120
        ],
        "motif_end": [
            96,
            110,
            129
        ]
    },
    {
        "lanl_id": "F2.CM.10.DEMF210CM007.JX140673:7712",
        "genbank": "JX140673",
        "tile_begin": 7712,
        "subtype": "F2",
        "motif": [],
        "motif_beg": [],
        "motif_end": []
    },
    {
        "lanl_id": "F2.CM.10.LB002_1.MK086130:7712",
        "genbank": "MK086130",
        "tile_begin": 7712,
        "subtype": "F2",
        "motif": [
            "CREB/ATF"
        ],
        "motif_beg": [
            120
        ],
        "motif_end": [
            129
        ]
    },
    {
        "lanl_id": "F2.CM.11.DEMF211CM025.KU749420:7712",
        "genbank": "KU749420",
        "tile_begin": 7712,
        "subtype": "F2",
        "motif": [
            "ETS",
            "SP"
        ],
        "motif_beg": [
            88,
            100
        ],
        "motif_end": [
            96,
            110
        ]
    },
    {
        "lanl_id": "F2.CM.10.LB022_1.MK086131:7712",
        "genbank": "MK086131",
        "tile_begin": 7712,
        "subtype": "F2",
        "motif": [
            "ETS",
            "SP",
            "CREB/ATF"
        ],
        "motif_beg": [
            89,
            101,
            121
        ],
        "motif_end": [
            97,
            111,
            130
        ]
    },
    {
        "lanl_id": "F2.CM.95.95CM_MP255.AJ249236:7712",
        "genbank": "AJ249236",
        "tile_begin": 7712,
        "subtype": "F2",
        "motif": [
            "ETS"
        ],
        "motif_beg": [
            88
        ],
        "motif_end": [
            96
        ]
    },
    {
        "lanl_id": "F2.CM.95.95CM_MP257.AJ249237:7712",
        "genbank": "AJ249237",
        "tile_begin": 7712,
        "subtype": "F2",
        "motif": [
            "ETS",
            "SP",
            "CREB/ATF",
            "CREB/ATF"
        ],
        "motif_beg": [
            88,
            100,
            106,
            120
        ],
        "motif_end": [
            96,
            110,
            115,
            129
        ]
    },
    {
        "lanl_id": "F2.CM.97.CM53657.AF377956:7712",
        "genbank": "AF377956",
        "tile_begin": 7712,
        "subtype": "F2",
        "motif": [
            "ETS",
            "SP",
            "CREB/ATF"
        ],
        "motif_beg": [
            91,
            103,
            117
        ],
        "motif_end": [
            99,
            113,
            126
        ]
    },
    {
        "lanl_id": "F2.CM.11.DEURF11CM026.KU749422:7712",
        "genbank": "KU749422",
        "tile_begin": 7712,
        "subtype": "F2",
        "motif": [
            "ETS"
        ],
        "motif_beg": [
            88
        ],
        "motif_end": [
            96
        ]
    },
    {
        "lanl_id": "F2O.CM.13.REC024.KM438032:7712",
        "genbank": "KM438032",
        "tile_begin": 7712,
        "subtype": "F2O",
        "motif": [],
        "motif_beg": [],
        "motif_end": []
    },
    {
        "lanl_id": "FK.CD.87.P3844.MH705156:7712",
        "genbank": "MH705156",
        "tile_begin": 7712,
        "subtype": "FK",
        "motif": [
            "ETS"
        ],
        "motif_beg": [
            88
        ],
        "motif_end": [
            96
        ]
    },
    {
        "lanl_id": "G.PT.x.PT2695.AY612637:7712",
        "genbank": "AY612637",
        "tile_begin": 7712,
        "subtype": "G",
        "motif": [
            "ETS",
            "SP",
            "CREB/ATF"
        ],
        "motif_beg": [
            88,
            100,
            120
        ],
        "motif_end": [
            96,
            110,
            129
        ]
    },
    {
        "lanl_id": "G.NG.12.12NG060409.KX389648:7712",
        "genbank": "KX389648",
        "tile_begin": 7712,
        "subtype": "G",
        "motif": [],
        "motif_beg": [],
        "motif_end": []
    },
    {
        "lanl_id": "G.NG.92.92NG083_JV10832.U88826:7712",
        "genbank": "U88826",
        "tile_begin": 7712,
        "subtype": "G",
        "motif": [
            "SP",
            "CREB/ATF"
        ],
        "motif_beg": [
            100,
            120
        ],
        "motif_end": [
            110,
            129
        ]
    },
    {
        "lanl_id": "G.PT.x.PT3037.FR846408:7712",
        "genbank": "FR846408",
        "tile_begin": 7712,
        "subtype": "G",
        "motif": [
            "ETS",
            "SP",
            "CREB/ATF"
        ],
        "motif_beg": [
            90,
            102,
            122
        ],
        "motif_end": [
            98,
            112,
            131
        ]
    },
    {
        "lanl_id": "G.x.03.LA24HoCe.KU168278:7712",
        "genbank": "KU168278",
        "tile_begin": 7712,
        "subtype": "G",
        "motif": [
            "ETS",
            "SP",
            "CREB/ATF"
        ],
        "motif_beg": [
            87,
            99,
            119
        ],
        "motif_end": [
            95,
            109,
            128
        ]
    },
    {
        "lanl_id": "G.PT.x.PT988.FR846410:7712",
        "genbank": "FR846410",
        "tile_begin": 7712,
        "subtype": "G",
        "motif": [],
        "motif_beg": [],
        "motif_end": []
    },
    {
        "lanl_id": "G.RU.89.RU_ShRMT_1989.MF614605:7712",
        "genbank": "MF614605",
        "tile_begin": 7712,
        "subtype": "G",
        "motif": [],
        "motif_beg": [],
        "motif_end": []
    },
    {
        "lanl_id": "G.SE.93.SE6165_G6165.AF061642:7712",
        "genbank": "AF061642",
        "tile_begin": 7712,
        "subtype": "G",
        "motif": [
            "ETS",
            "CREB/ATF",
            "CREB/ATF"
        ],
        "motif_beg": [
            88,
            106,
            120
        ],
        "motif_end": [
            96,
            115,
            129
        ]
    },
    {
        "lanl_id": "G.ZA.01.TV546.KJ948662:7712",
        "genbank": "KJ948662",
        "tile_begin": 7712,
        "subtype": "G",
        "motif": [
            "ETS",
            "CREB/ATF",
            "CREB/ATF"
        ],
        "motif_beg": [
            88,
            106,
            120
        ],
        "motif_end": [
            96,
            115,
            129
        ]
    },
    {
        "lanl_id": "G.NG.11.DEMG11NG008.KY953202:7712",
        "genbank": "KY953202",
        "tile_begin": 7712,
        "subtype": "G",
        "motif": [
            "ETS",
            "SP",
            "CREB/ATF"
        ],
        "motif_beg": [
            88,
            100,
            120
        ],
        "motif_end": [
            96,
            110,
            129
        ]
    },
    {
        "lanl_id": "G.PT.x.PT3306.FR846409:7712",
        "genbank": "FR846409",
        "tile_begin": 7712,
        "subtype": "G",
        "motif": [
            "ETS",
            "CREB/ATF",
            "CREB/ATF"
        ],
        "motif_beg": [
            87,
            105,
            119
        ],
        "motif_end": [
            95,
            114,
            128
        ]
    },
    {
        "lanl_id": "G.NG.11.DEMG11NG007.KY953201:7712",
        "genbank": "KY953201",
        "tile_begin": 7712,
        "subtype": "G",
        "motif": [
            "ETS",
            "SP",
            "CREB/ATF"
        ],
        "motif_beg": [
            90,
            102,
            122
        ],
        "motif_end": [
            98,
            112,
            131
        ]
    },
    {
        "lanl_id": "G.NG.11.11NG050158.KX389641:7712",
        "genbank": "KX389641",
        "tile_begin": 7712,
        "subtype": "G",
        "motif": [
            "ETS",
            "SP",
            "CREB/ATF"
        ],
        "motif_beg": [
            90,
            102,
            122
        ],
        "motif_end": [
            98,
            112,
            131
        ]
    },
    {
        "lanl_id": "G.NG.11.11NG050489.KX389645:7712",
        "genbank": "KX389645",
        "tile_begin": 7712,
        "subtype": "G",
        "motif": [],
        "motif_beg": [],
        "motif_end": []
    },
    {
        "lanl_id": "G.CU.99.Cu85.AY586548:7712",
        "genbank": "AY586548",
        "tile_begin": 7712,
        "subtype": "G",
        "motif": [],
        "motif_beg": [],
        "motif_end": []
    },
    {
        "lanl_id": "G.CN.16.9835.MK254639:7712",
        "genbank": "MK254639",
        "tile_begin": 7712,
        "subtype": "G",
        "motif": [
            "ETS",
            "CREB/ATF",
            "CREB/ATF"
        ],
        "motif_beg": [
            88,
            114,
            120
        ],
        "motif_end": [
            96,
            123,
            129
        ]
    },
    {
        "lanl_id": "G.CN.16.224GX.KY275364:7712",
        "genbank": "KY275364",
        "tile_begin": 7712,
        "subtype": "G",
        "motif": [
            "ETS"
        ],
        "motif_beg": [
            88
        ],
        "motif_end": [
            96
        ]
    },
    {
        "lanl_id": "G.CN.16.10818.MK254637:7712",
        "genbank": "MK254637",
        "tile_begin": 7712,
        "subtype": "G",
        "motif": [
            "CREB/ATF"
        ],
        "motif_beg": [
            121
        ],
        "motif_end": [
            130
        ]
    },
    {
        "lanl_id": "G.CN.13.GZ8H3748.13.MH431770:7712",
        "genbank": "MH431770",
        "tile_begin": 7712,
        "subtype": "G",
        "motif": [],
        "motif_beg": [],
        "motif_end": []
    },
    {
        "lanl_id": "G.CN.08.GX_2084_08.JN106043:7712",
        "genbank": "JN106043",
        "tile_begin": 7712,
        "subtype": "G",
        "motif": [
            "ETS",
            "CREB/ATF"
        ],
        "motif_beg": [
            90,
            108
        ],
        "motif_end": [
            98,
            117
        ]
    },
    {
        "lanl_id": "G.CM.11.DEMG11CM046.KY658701:7712",
        "genbank": "KY658701",
        "tile_begin": 7712,
        "subtype": "G",
        "motif": [],
        "motif_beg": [],
        "motif_end": []
    },
    {
        "lanl_id": "G.CM.10.DEURF10CM020.KP109502:7712",
        "genbank": "KP109502",
        "tile_begin": 7712,
        "subtype": "G",
        "motif": [],
        "motif_beg": [],
        "motif_end": []
    },
    {
        "lanl_id": "G.CM.10.DEMG10CM008.JX140676:7712",
        "genbank": "JX140676",
        "tile_begin": 7712,
        "subtype": "G",
        "motif": [
            "CREB/ATF"
        ],
        "motif_beg": [
            120
        ],
        "motif_end": [
            129
        ]
    },
    {
        "lanl_id": "G.CM.10.10CMLB030.MT349406:7712",
        "genbank": "MT349406",
        "tile_begin": 7712,
        "subtype": "G",
        "motif": [
            "ETS",
            "SP",
            "CREB/ATF"
        ],
        "motif_beg": [
            88,
            100,
            120
        ],
        "motif_end": [
            96,
            110,
            129
        ]
    },
    {
        "lanl_id": "G.CM.07.BS48.KR017776:7712",
        "genbank": "KR017776",
        "tile_begin": 7712,
        "subtype": "G",
        "motif": [
            "ETS",
            "SP",
            "CREB/ATF"
        ],
        "motif_beg": [
            88,
            100,
            120
        ],
        "motif_end": [
            96,
            110,
            129
        ]
    },
    {
        "lanl_id": "G.CM.07.920_49.KP718923:7712",
        "genbank": "KP718923",
        "tile_begin": 7712,
        "subtype": "G",
        "motif": [],
        "motif_beg": [],
        "motif_end": []
    },
    {
        "lanl_id": "G.CM.06.740_14.KP718915:7712",
        "genbank": "KP718915",
        "tile_begin": 7712,
        "subtype": "G",
        "motif": [
            "ETS",
            "SP",
            "CREB/ATF"
        ],
        "motif_beg": [
            88,
            100,
            120
        ],
        "motif_end": [
            96,
            110,
            129
        ]
    },
    {
        "lanl_id": "G.CM.05.144_26.MH705145:7712",
        "genbank": "MH705145",
        "tile_begin": 7712,
        "subtype": "G",
        "motif": [
            "SP"
        ],
        "motif_beg": [
            100
        ],
        "motif_end": [
            110
        ]
    },
    {
        "lanl_id": "G.CM.05.05CMBDSH19.MN153484:7712",
        "genbank": "MN153484",
        "tile_begin": 7712,
        "subtype": "G",
        "motif": [
            "ETS",
            "SP",
            "CREB/ATF"
        ],
        "motif_beg": [
            88,
            100,
            120
        ],
        "motif_end": [
            96,
            110,
            129
        ]
    },
    {
        "lanl_id": "G.CM.04.515_28.FJ389365:7712",
        "genbank": "FJ389365",
        "tile_begin": 7712,
        "subtype": "G",
        "motif": [
            "ETS",
            "SP",
            "CREB/ATF"
        ],
        "motif_beg": [
            88,
            100,
            120
        ],
        "motif_end": [
            96,
            110,
            129
        ]
    },
    {
        "lanl_id": "G.CM.04.314_40.FJ389364:7712",
        "genbank": "FJ389364",
        "tile_begin": 7712,
        "subtype": "G",
        "motif": [],
        "motif_beg": [],
        "motif_end": []
    },
    {
        "lanl_id": "G.CM.03.CM44_10.KU168302:7712",
        "genbank": "KU168302",
        "tile_begin": 7712,
        "subtype": "G",
        "motif": [
            "ETS",
            "SP"
        ],
        "motif_beg": [
            88,
            100
        ],
        "motif_end": [
            96,
            110
        ]
    },
    {
        "lanl_id": "G.CM.01.A1786.FJ389367:7712",
        "genbank": "FJ389367",
        "tile_begin": 7712,
        "subtype": "G",
        "motif": [
            "ETS",
            "CREB/ATF",
            "CREB/ATF"
        ],
        "motif_beg": [
            90,
            108,
            122
        ],
        "motif_end": [
            98,
            117,
            131
        ]
    },
    {
        "lanl_id": "G.CM.01.01CM_4049HAN.AY371121:7712",
        "genbank": "AY371121",
        "tile_begin": 7712,
        "subtype": "G",
        "motif": [
            "ETS",
            "CREB/ATF"
        ],
        "motif_beg": [
            88,
            120
        ],
        "motif_end": [
            96,
            129
        ]
    },
    {
        "lanl_id": "G.CD.87.PBS1191.MH705134:7712",
        "genbank": "MH705134",
        "tile_begin": 7712,
        "subtype": "G",
        "motif": [
            "ETS",
            "SP",
            "CREB/ATF"
        ],
        "motif_beg": [
            90,
            102,
            122
        ],
        "motif_end": [
            98,
            112,
            131
        ]
    },
    {
        "lanl_id": "G.CD.87.P406.MH705155:7712",
        "genbank": "MH705155",
        "tile_begin": 7712,
        "subtype": "G",
        "motif": [
            "ETS",
            "CREB/ATF",
            "CREB/ATF"
        ],
        "motif_beg": [
            90,
            108,
            122
        ],
        "motif_end": [
            98,
            117,
            131
        ]
    },
    {
        "lanl_id": "G.CD.87.87_2580.MH705162:7712",
        "genbank": "MH705162",
        "tile_begin": 7712,
        "subtype": "G",
        "motif": [
            "ETS",
            "SP",
            "CREB/ATF"
        ],
        "motif_beg": [
            88,
            100,
            120
        ],
        "motif_end": [
            96,
            110,
            129
        ]
    },
    {
        "lanl_id": "G.CD.03.LA23LiEd.KU168277:7712",
        "genbank": "KU168277",
        "tile_begin": 7712,
        "subtype": "G",
        "motif": [],
        "motif_beg": [],
        "motif_end": []
    },
    {
        "lanl_id": "G.BG.09.V_09_011.MH746255:7712",
        "genbank": "MH746255",
        "tile_begin": 7712,
        "subtype": "G",
        "motif": [
            "ETS",
            "SP"
        ],
        "motif_beg": [
            88,
            100
        ],
        "motif_end": [
            96,
            110
        ]
    },
    {
        "lanl_id": "G.BE.96.DRCBL.AF084936:7712",
        "genbank": "AF084936",
        "tile_begin": 7712,
        "subtype": "G",
        "motif": [
            "ETS"
        ],
        "motif_beg": [
            88
        ],
        "motif_end": [
            96
        ]
    },
    {
        "lanl_id": "G.BE.08.CV.MN486044:7712",
        "genbank": "MN486044",
        "tile_begin": 7712,
        "subtype": "G",
        "motif": [],
        "motif_beg": [],
        "motif_end": []
    },
    {
        "lanl_id": "G.CU.99.Cu87.AY586549:7712",
        "genbank": "AY586549",
        "tile_begin": 7712,
        "subtype": "G",
        "motif": [
            "ETS",
            "SP",
            "CREB/ATF"
        ],
        "motif_beg": [
            88,
            100,
            120
        ],
        "motif_end": [
            96,
            110,
            129
        ]
    },
    {
        "lanl_id": "G.NG.11.DEMG11NG006.KY953200:7712",
        "genbank": "KY953200",
        "tile_begin": 7712,
        "subtype": "G",
        "motif": [
            "ETS",
            "CREB/ATF",
            "CREB/ATF"
        ],
        "motif_beg": [
            91,
            109,
            123
        ],
        "motif_end": [
            99,
            118,
            132
        ]
    },
    {
        "lanl_id": "G.ES.05.P962.EU786670:7712",
        "genbank": "EU786670",
        "tile_begin": 7712,
        "subtype": "G",
        "motif": [
            "ETS",
            "SP"
        ],
        "motif_beg": [
            88,
            100
        ],
        "motif_end": [
            96,
            110
        ]
    },
    {
        "lanl_id": "G.ES.14.EUR_0033.KU685592:7712",
        "genbank": "KU685592",
        "tile_begin": 7712,
        "subtype": "G",
        "motif": [
            "ETS",
            "SP"
        ],
        "motif_beg": [
            88,
            100
        ],
        "motif_end": [
            96,
            110
        ]
    },
    {
        "lanl_id": "G.NG.11.11NG050272.KX389642:7712",
        "genbank": "KX389642",
        "tile_begin": 7712,
        "subtype": "G",
        "motif": [
            "ETS",
            "SP"
        ],
        "motif_beg": [
            90,
            102
        ],
        "motif_end": [
            98,
            112
        ]
    },
    {
        "lanl_id": "G.NG.10.10NG020303.KX389618:7712",
        "genbank": "KX389618",
        "tile_begin": 7712,
        "subtype": "G",
        "motif": [
            "ETS",
            "SP"
        ],
        "motif_beg": [
            88,
            100
        ],
        "motif_end": [
            96,
            110
        ]
    },
    {
        "lanl_id": "G.NG.10.10NG020134.KX389619:7712",
        "genbank": "KX389619",
        "tile_begin": 7712,
        "subtype": "G",
        "motif": [],
        "motif_beg": [],
        "motif_end": []
    },
    {
        "lanl_id": "G.NG.10.10NG020133.KX389620:7712",
        "genbank": "KX389620",
        "tile_begin": 7712,
        "subtype": "G",
        "motif": [
            "CREB/ATF",
            "CREB/ATF"
        ],
        "motif_beg": [
            105,
            120
        ],
        "motif_end": [
            114,
            129
        ]
    },
    {
        "lanl_id": "G.NG.09.09NG_SC62.JN248593:7712",
        "genbank": "JN248593",
        "tile_begin": 7712,
        "subtype": "G",
        "motif": [
            "ETS",
            "CREB/ATF"
        ],
        "motif_beg": [
            90,
            108
        ],
        "motif_end": [
            98,
            117
        ]
    },
    {
        "lanl_id": "G.NG.09.09NG_SC31.JN248591:7712",
        "genbank": "JN248591",
        "tile_begin": 7712,
        "subtype": "G",
        "motif": [
            "SP"
        ],
        "motif_beg": [
            102
        ],
        "motif_end": [
            112
        ]
    },
    {
        "lanl_id": "G.NG.09.09NG_SC26.JN248586:7712",
        "genbank": "JN248586",
        "tile_begin": 7712,
        "subtype": "G",
        "motif": [
            "ETS",
            "CREB/ATF"
        ],
        "motif_beg": [
            88,
            106
        ],
        "motif_end": [
            96,
            115
        ]
    },
    {
        "lanl_id": "G.NG.09.09NG_SC21.JN248584:7712",
        "genbank": "JN248584",
        "tile_begin": 7712,
        "subtype": "G",
        "motif": [],
        "motif_beg": [],
        "motif_end": []
    },
    {
        "lanl_id": "G.NG.09.09NG010205.KX389628:7712",
        "genbank": "KX389628",
        "tile_begin": 7712,
        "subtype": "G",
        "motif": [],
        "motif_beg": [],
        "motif_end": []
    },
    {
        "lanl_id": "G.NG.09.09NG010157.KX389631:7712",
        "genbank": "KX389631",
        "tile_begin": 7712,
        "subtype": "G",
        "motif": [
            "ETS",
            "SP",
            "CREB/ATF"
        ],
        "motif_beg": [
            88,
            100,
            121
        ],
        "motif_end": [
            96,
            110,
            130
        ]
    },
    {
        "lanl_id": "G.NG.09.09NG010105.KX389635:7712",
        "genbank": "KX389635",
        "tile_begin": 7712,
        "subtype": "G",
        "motif": [
            "ETS"
        ],
        "motif_beg": [
            88
        ],
        "motif_end": [
            96
        ]
    },
    {
        "lanl_id": "G.NG.08.08NG_SC13.JN248582:7712",
        "genbank": "JN248582",
        "tile_begin": 7712,
        "subtype": "G",
        "motif": [],
        "motif_beg": [],
        "motif_end": []
    },
    {
        "lanl_id": "G.NG.01.PL0567.DQ168573:7712",
        "genbank": "DQ168573",
        "tile_begin": 7712,
        "subtype": "G",
        "motif": [
            "ETS",
            "CREB/ATF"
        ],
        "motif_beg": [
            88,
            106
        ],
        "motif_end": [
            96,
            115
        ]
    },
    {
        "lanl_id": "G.ES.14.ARP1201.KT276261:7712",
        "genbank": "KT276261",
        "tile_begin": 7712,
        "subtype": "G",
        "motif": [],
        "motif_beg": [],
        "motif_end": []
    },
    {
        "lanl_id": "G.NG.01.01NGPL0760.DQ168579:7712",
        "genbank": "DQ168579",
        "tile_begin": 7712,
        "subtype": "G",
        "motif": [],
        "motif_beg": [],
        "motif_end": []
    },
    {
        "lanl_id": "G.NG.01.01NGPL0669.DQ168576:7712",
        "genbank": "DQ168576",
        "tile_begin": 7712,
        "subtype": "G",
        "motif": [
            "ETS",
            "SP",
            "CREB/ATF"
        ],
        "motif_beg": [
            88,
            100,
            120
        ],
        "motif_end": [
            96,
            110,
            129
        ]
    },
    {
        "lanl_id": "G.KE.93.HH8793_12_1.AF061641:7712",
        "genbank": "AF061641",
        "tile_begin": 7712,
        "subtype": "G",
        "motif": [
            "ETS",
            "SP"
        ],
        "motif_beg": [
            88,
            100
        ],
        "motif_end": [
            96,
            110
        ]
    },
    {
        "lanl_id": "G.KE.09.DEMG09KE001.KF716477:7712",
        "genbank": "KF716477",
        "tile_begin": 7712,
        "subtype": "G",
        "motif": [
            "ETS"
        ],
        "motif_beg": [
            90
        ],
        "motif_end": [
            98
        ]
    },
    {
        "lanl_id": "G.KE.06.06KE275457V6.KT022379:7712",
        "genbank": "KT022379",
        "tile_begin": 7712,
        "subtype": "G",
        "motif": [],
        "motif_beg": [],
        "motif_end": []
    },
    {
        "lanl_id": "G.GW.08.LA57LmNe.KU168300:7712",
        "genbank": "KU168300",
        "tile_begin": 7712,
        "subtype": "G",
        "motif": [
            "ETS",
            "SP",
            "CREB/ATF"
        ],
        "motif_beg": [
            88,
            100,
            120
        ],
        "motif_end": [
            96,
            110,
            129
        ]
    },
    {
        "lanl_id": "G.GH.03.03GH175G.AB287004:7712",
        "genbank": "AB287004",
        "tile_begin": 7712,
        "subtype": "G",
        "motif": [
            "ETS",
            "SP",
            "CREB/ATF"
        ],
        "motif_beg": [
            88,
            100,
            120
        ],
        "motif_end": [
            96,
            110,
            129
        ]
    },
    {
        "lanl_id": "G.GB.14.14667_1_38.4.MF109598:7712",
        "genbank": "MF109598",
        "tile_begin": 7712,
        "subtype": "G",
        "motif": [
            "ETS",
            "CREB/ATF",
            "CREB/ATF"
        ],
        "motif_beg": [
            88,
            106,
            120
        ],
        "motif_end": [
            96,
            115,
            129
        ]
    },
    {
        "lanl_id": "G.GB.14.14592_1_74.4.MF109568:7712",
        "genbank": "MF109568",
        "tile_begin": 7712,
        "subtype": "G",
        "motif": [
            "ETS",
            "SP",
            "CREB/ATF"
        ],
        "motif_beg": [
            88,
            100,
            120
        ],
        "motif_end": [
            96,
            110,
            129
        ]
    },
    {
        "lanl_id": "G.GB.13.15171_1_17.3.MF109647:7712",
        "genbank": "MF109647",
        "tile_begin": 7712,
        "subtype": "G",
        "motif": [
            "ETS",
            "SP",
            "CREB/ATF",
            "CREB/ATF"
        ],
        "motif_beg": [
            88,
            100,
            106,
            120
        ],
        "motif_end": [
            96,
            110,
            115,
            129
        ]
    },
    {
        "lanl_id": "G.ES.99.X138.AF450098:7712",
        "genbank": "AF450098",
        "tile_begin": 7712,
        "subtype": "G",
        "motif": [
            "ETS",
            "CREB/ATF",
            "CREB/ATF"
        ],
        "motif_beg": [
            88,
            106,
            120
        ],
        "motif_end": [
            96,
            115,
            129
        ]
    },
    {
        "lanl_id": "G.NG.01.01NGPL0674.DQ168575:7712",
        "genbank": "DQ168575",
        "tile_begin": 7712,
        "subtype": "G",
        "motif": [
            "ETS",
            "SP",
            "CREB/ATF"
        ],
        "motif_beg": [
            88,
            100,
            120
        ],
        "motif_end": [
            96,
            110,
            129
        ]
    },
    {
        "lanl_id": "G.CM.08.789_10.KP718925:7712",
        "genbank": "KP718925",
        "tile_begin": 7712,
        "subtype": "G",
        "motif": [
            "ETS"
        ],
        "motif_beg": [
            88
        ],
        "motif_end": [
            96
        ]
    },
    {
        "lanl_id": "GK.NG.09.09NG010067.KX389638:7712",
        "genbank": "KX389638",
        "tile_begin": 7712,
        "subtype": "GK",
        "motif": [
            "ETS",
            "CREB/ATF",
            "CREB/ATF"
        ],
        "motif_beg": [
            85,
            103,
            117
        ],
        "motif_end": [
            93,
            112,
            126
        ]
    },
    {
        "lanl_id": "GOR.CM.04.SIVgorCP684con.FJ424871:7712",
        "genbank": "FJ424871",
        "tile_begin": 7712,
        "subtype": "GOR",
        "motif": [],
        "motif_beg": [],
        "motif_end": []
    },
    {
        "lanl_id": "GOR.CM.07.SIVgor2139_287.FJ424866:7712",
        "genbank": "FJ424866",
        "tile_begin": 7712,
        "subtype": "GOR",
        "motif": [],
        "motif_beg": [],
        "motif_end": []
    },
    {
        "lanl_id": "GOR.CM.12.SIVgor_BPID1.KP004989:7712",
        "genbank": "KP004989",
        "tile_begin": 7712,
        "subtype": "GOR",
        "motif": [],
        "motif_beg": [],
        "motif_end": []
    },
    {
        "lanl_id": "GOR.CM.13.SIVgor_BPID15.KP004990:7712",
        "genbank": "KP004990",
        "tile_begin": 7712,
        "subtype": "GOR",
        "motif": [],
        "motif_beg": [],
        "motif_end": []
    },
    {
        "lanl_id": "GOR.CM.12.SIVgor_BQID2.KP004991:7712",
        "genbank": "KP004991",
        "tile_begin": 7712,
        "subtype": "GOR",
        "motif": [],
        "motif_beg": [],
        "motif_end": []
    },
    {
        "lanl_id": "H.CF.02.LA25LeMi.KU168279:7712",
        "genbank": "KU168279",
        "tile_begin": 7712,
        "subtype": "H",
        "motif": [
            "CREB/ATF"
        ],
        "motif_beg": [
            106
        ],
        "motif_end": [
            115
        ]
    },
    {
        "lanl_id": "H.BE.93.VI997.AF190128:7712",
        "genbank": "AF190128",
        "tile_begin": 7712,
        "subtype": "H",
        "motif": [],
        "motif_beg": [],
        "motif_end": []
    },
    {
        "lanl_id": "H.CD.01.CG_0260_02V_NGSID16.KY392779:7712",
        "genbank": "KY392779",
        "tile_begin": 7712,
        "subtype": "H",
        "motif": [],
        "motif_beg": [],
        "motif_end": []
    },
    {
        "lanl_id": "H.CD.01.CG_0536_02_NGSID14.KY392777:7712",
        "genbank": "KY392777",
        "tile_begin": 7712,
        "subtype": "H",
        "motif": [],
        "motif_beg": [],
        "motif_end": []
    },
    {
        "lanl_id": "H.CD.01.CG_0538_02_NGSID15.KY392778:7712",
        "genbank": "KY392778",
        "tile_begin": 7712,
        "subtype": "H",
        "motif": [
            "ETS"
        ],
        "motif_beg": [
            88
        ],
        "motif_end": [
            96
        ]
    },
    {
        "lanl_id": "H.CD.04.LA19KoSa.KU168273:7712",
        "genbank": "KU168273",
        "tile_begin": 7712,
        "subtype": "H",
        "motif": [],
        "motif_beg": [],
        "motif_end": []
    },
    {
        "lanl_id": "H.CF.90.056.AF005496:7712",
        "genbank": "AF005496",
        "tile_begin": 7712,
        "subtype": "H",
        "motif": [
            "ETS",
            "SP",
            "CREB/ATF"
        ],
        "motif_beg": [
            88,
            100,
            120
        ],
        "motif_end": [
            96,
            110,
            129
        ]
    },
    {
        "lanl_id": "H.BE.93.VI991.AF190127:7712",
        "genbank": "AF190127",
        "tile_begin": 7712,
        "subtype": "H",
        "motif": [],
        "motif_beg": [],
        "motif_end": []
    },
    {
        "lanl_id": "H.BE.06.CX.MN486046:7712",
        "genbank": "MN486046",
        "tile_begin": 7712,
        "subtype": "H",
        "motif": [],
        "motif_beg": [],
        "motif_end": []
    },
    {
        "lanl_id": "J.CD.03.LA26DiAn.KU168280:7712",
        "genbank": "KU168280",
        "tile_begin": 7712,
        "subtype": "J",
        "motif": [],
        "motif_beg": [],
        "motif_end": []
    },
    {
        "lanl_id": "J.CD.97.J_97DC_KTB147.EF614151:7712",
        "genbank": "EF614151",
        "tile_begin": 7712,
        "subtype": "J",
        "motif": [],
        "motif_beg": [],
        "motif_end": []
    },
    {
        "lanl_id": "J.CM.04.04CMU11421.GU237072:7712",
        "genbank": "GU237072",
        "tile_begin": 7712,
        "subtype": "J",
        "motif": [],
        "motif_beg": [],
        "motif_end": []
    },
    {
        "lanl_id": "J.SE.93.SE9280_7887.AF082394:7712",
        "genbank": "AF082394",
        "tile_begin": 7712,
        "subtype": "J",
        "motif": [
            "ETS"
        ],
        "motif_beg": [
            88
        ],
        "motif_end": [
            96
        ]
    },
    {
        "lanl_id": "J.CD.02.CG_0331_02V_NGSID13.KY392776:7712",
        "genbank": "KY392776",
        "tile_begin": 7712,
        "subtype": "J",
        "motif": [],
        "motif_beg": [],
        "motif_end": []
    },
    {
        "lanl_id": "J.AO.93.93AOHDC253.KU310620:7712",
        "genbank": "KU310620",
        "tile_begin": 7712,
        "subtype": "J",
        "motif": [],
        "motif_beg": [],
        "motif_end": []
    },
    {
        "lanl_id": "K.CD.97.97ZR_EQTB11.AJ249235:7712",
        "genbank": "AJ249235",
        "tile_begin": 7712,
        "subtype": "K",
        "motif": [
            "ETS"
        ],
        "motif_beg": [
            88
        ],
        "motif_end": [
            96
        ]
    },
    {
        "lanl_id": "K.CM.96.96CM_MP535.AJ249239:7712",
        "genbank": "AJ249239",
        "tile_begin": 7712,
        "subtype": "K",
        "motif": [
            "ETS",
            "CREB/ATF",
            "CREB/ATF"
        ],
        "motif_beg": [
            88,
            106,
            120
        ],
        "motif_end": [
            96,
            115,
            129
        ]
    },
    {
        "lanl_id": "L.CD.90.90CD121E12.AF457101:7712",
        "genbank": "AF457101",
        "tile_begin": 7712,
        "subtype": "L",
        "motif": [
            "ETS",
            "CREB/ATF",
            "CREB/ATF"
        ],
        "motif_beg": [
            88,
            106,
            120
        ],
        "motif_end": [
            96,
            115,
            129
        ]
    },
    {
        "lanl_id": "L.CD.83.83CD003_Z3.AF286236:7712",
        "genbank": "AF286236",
        "tile_begin": 7712,
        "subtype": "L",
        "motif": [
            "ETS",
            "SP",
            "SP",
            "CREB/ATF",
            "other"
        ],
        "motif_beg": [
            88,
            100,
            100,
            121,
            131
        ],
        "motif_end": [
            96,
            110,
            110,
            130,
            141
        ]
    },
    {
        "lanl_id": "L.CD.01.L_CG_0018a_01.MN271384:7712",
        "genbank": "MN271384",
        "tile_begin": 7712,
        "subtype": "L",
        "motif": [
            "ETS",
            "SP",
            "CREB/ATF",
            "other"
        ],
        "motif_beg": [
            88,
            100,
            121,
            141
        ],
        "motif_end": [
            96,
            110,
            130,
            150
        ]
    },
    {
        "lanl_id": "N.CM.02.DJO0131.AY532635:7712",
        "genbank": "AY532635",
        "tile_begin": 7712,
        "subtype": "N",
        "motif": [],
        "motif_beg": [],
        "motif_end": []
    },
    {
        "lanl_id": "N.CM.02.SJGddd.GQ324959:7712",
        "genbank": "GQ324959",
        "tile_begin": 7712,
        "subtype": "N",
        "motif": [],
        "motif_beg": [],
        "motif_end": []
    },
    {
        "lanl_id": "N.CM.04.04CM_1015_04.DQ017382:7712",
        "genbank": "DQ017382",
        "tile_begin": 7712,
        "subtype": "N",
        "motif": [],
        "motif_beg": [],
        "motif_end": []
    },
    {
        "lanl_id": "N.CM.97.YBF106.AJ271370:7712",
        "genbank": "AJ271370",
        "tile_begin": 7712,
        "subtype": "N",
        "motif": [],
        "motif_beg": [],
        "motif_end": []
    },
    {
        "lanl_id": "N.CM.15.S4858.KY498771:7712",
        "genbank": "KY498771",
        "tile_begin": 7712,
        "subtype": "N",
        "motif": [],
        "motif_beg": [],
        "motif_end": []
    },
    {
        "lanl_id": "N.CM.95.YBF30.AJ006022:7712",
        "genbank": "AJ006022",
        "tile_begin": 7712,
        "subtype": "N",
        "motif": [],
        "motif_beg": [],
        "motif_end": []
    },
    {
        "lanl_id": "N.CM.06.U14296.GQ324962:7712",
        "genbank": "GQ324962",
        "tile_begin": 7712,
        "subtype": "N",
        "motif": [],
        "motif_beg": [],
        "motif_end": []
    },
    {
        "lanl_id": "O.FR.94.LA45BCF02.KU168288:7712",
        "genbank": "KU168288",
        "tile_begin": 7712,
        "subtype": "O",
        "motif": [],
        "motif_beg": [],
        "motif_end": []
    },
    {
        "lanl_id": "O.FR.95.LA47BCF09.KU168290:7712",
        "genbank": "KU168290",
        "tile_begin": 7712,
        "subtype": "O",
        "motif": [],
        "motif_beg": [],
        "motif_end": []
    },
    {
        "lanl_id": "O.FR.95.LA48BCF13.KU168291:7712",
        "genbank": "KU168291",
        "tile_begin": 7712,
        "subtype": "O",
        "motif": [],
        "motif_beg": [],
        "motif_end": []
    },
    {
        "lanl_id": "O.FR.98.LA30RBF125.KU168282:7712",
        "genbank": "KU168282",
        "tile_begin": 7712,
        "subtype": "O",
        "motif": [],
        "motif_beg": [],
        "motif_end": []
    },
    {
        "lanl_id": "O.FR.98.LA53BCF109.KU168296:7712",
        "genbank": "KU168296",
        "tile_begin": 7712,
        "subtype": "O",
        "motif": [],
        "motif_beg": [],
        "motif_end": []
    },
    {
        "lanl_id": "O.FR.99.LA54BCF120.KU168297:7712",
        "genbank": "KU168297",
        "tile_begin": 7712,
        "subtype": "O",
        "motif": [],
        "motif_beg": [],
        "motif_end": []
    },
    {
        "lanl_id": "O.GA.10.10Gab1190.JX245014:7712",
        "genbank": "JX245014",
        "tile_begin": 7712,
        "subtype": "O",
        "motif": [],
        "motif_beg": [],
        "motif_end": []
    },
    {
        "lanl_id": "O.GA.11.11Gab6352.JX245015:7712",
        "genbank": "JX245015",
        "tile_begin": 7712,
        "subtype": "O",
        "motif": [],
        "motif_beg": [],
        "motif_end": []
    },
    {
        "lanl_id": "O.SN.99.99SE_MP1300.AJ302647:7712",
        "genbank": "AJ302647",
        "tile_begin": 7712,
        "subtype": "O",
        "motif": [],
        "motif_beg": [],
        "motif_end": []
    },
    {
        "lanl_id": "O.US.10.LTNP.JN571034:7712",
        "genbank": "JN571034",
        "tile_begin": 7712,
        "subtype": "O",
        "motif": [],
        "motif_beg": [],
        "motif_end": []
    },
    {
        "lanl_id": "O.US.97.97US08692A.AY169805:7712",
        "genbank": "AY169805",
        "tile_begin": 7712,
        "subtype": "O",
        "motif": [],
        "motif_beg": [],
        "motif_end": []
    },
    {
        "lanl_id": "O.US.99.99USTWLA.AY169814:7712",
        "genbank": "AY169814",
        "tile_begin": 7712,
        "subtype": "O",
        "motif": [],
        "motif_beg": [],
        "motif_end": []
    },
    {
        "lanl_id": "O.US.x.DEOXXUS001.KF859744:7712",
        "genbank": "KF859744",
        "tile_begin": 7712,
        "subtype": "O",
        "motif": [],
        "motif_beg": [],
        "motif_end": []
    },
    {
        "lanl_id": "O.FR.06.RBF206.KY112585:7712",
        "genbank": "KY112585",
        "tile_begin": 7712,
        "subtype": "O",
        "motif": [],
        "motif_beg": [],
        "motif_end": []
    },
    {
        "lanl_id": "O.SN.99.99SE_MP1299.AJ302646:7712",
        "genbank": "AJ302646",
        "tile_begin": 7712,
        "subtype": "O",
        "motif": [],
        "motif_beg": [],
        "motif_end": []
    },
    {
        "lanl_id": "O.FR.05.LA49RBF189.KU168292:7712",
        "genbank": "KU168292",
        "tile_begin": 7712,
        "subtype": "O",
        "motif": [],
        "motif_beg": [],
        "motif_end": []
    },
    {
        "lanl_id": "O.FR.92.VAU.AF407418:7712",
        "genbank": "AF407418",
        "tile_begin": 7712,
        "subtype": "O",
        "motif": [],
        "motif_beg": [],
        "motif_end": []
    },
    {
        "lanl_id": "O.FR.02.LA34RBF130.KU168286:7712",
        "genbank": "KU168286",
        "tile_begin": 7712,
        "subtype": "O",
        "motif": [],
        "motif_beg": [],
        "motif_end": []
    },
    {
        "lanl_id": "O.CM.03.296.MH705148:7712",
        "genbank": "MH705148",
        "tile_begin": 7712,
        "subtype": "O",
        "motif": [],
        "motif_beg": [],
        "motif_end": []
    },
    {
        "lanl_id": "O.CM.03.1225_51.MH705149:7712",
        "genbank": "MH705149",
        "tile_begin": 7712,
        "subtype": "O",
        "motif": [],
        "motif_beg": [],
        "motif_end": []
    },
    {
        "lanl_id": "O.FR.03.LA32RBF140.KU168284:7712",
        "genbank": "KU168284",
        "tile_begin": 7712,
        "subtype": "O",
        "motif": [],
        "motif_beg": [],
        "motif_end": []
    },
    {
        "lanl_id": "O.CM.94.BCF06.AB485666:7712",
        "genbank": "AB485666",
        "tile_begin": 7712,
        "subtype": "O",
        "motif": [],
        "motif_beg": [],
        "motif_end": []
    },
    {
        "lanl_id": "O.CM.94.LA50YBF16.KU168293:7712",
        "genbank": "KU168293",
        "tile_begin": 7712,
        "subtype": "O",
        "motif": [],
        "motif_beg": [],
        "motif_end": []
    },
    {
        "lanl_id": "O.CM.95.LA29YBF26.KU168281:7712",
        "genbank": "KU168281",
        "tile_begin": 7712,
        "subtype": "O",
        "motif": [],
        "motif_beg": [],
        "motif_end": []
    },
    {
        "lanl_id": "O.CM.95.LA33YBF37.KU168285:7712",
        "genbank": "KU168285",
        "tile_begin": 7712,
        "subtype": "O",
        "motif": [],
        "motif_beg": [],
        "motif_end": []
    },
    {
        "lanl_id": "O.CM.96.96CMA102.AY169803:7712",
        "genbank": "AY169803",
        "tile_begin": 7712,
        "subtype": "O",
        "motif": [],
        "motif_beg": [],
        "motif_end": []
    },
    {
        "lanl_id": "O.CM.96.96CMABB009.AY169806:7712",
        "genbank": "AY169806",
        "tile_begin": 7712,
        "subtype": "O",
        "motif": [],
        "motif_beg": [],
        "motif_end": []
    },
    {
        "lanl_id": "O.CM.96.96CMABB637.AY169810:7712",
        "genbank": "AY169810",
        "tile_begin": 7712,
        "subtype": "O",
        "motif": [
            "CREB/ATF"
        ],
        "motif_beg": [
            120
        ],
        "motif_end": [
            129
        ]
    },
    {
        "lanl_id": "O.CM.96.LA51YBF35.KU168294:7712",
        "genbank": "KU168294",
        "tile_begin": 7712,
        "subtype": "O",
        "motif": [],
        "motif_beg": [],
        "motif_end": []
    },
    {
        "lanl_id": "O.CM.96.LA52YBF39.KU168295:7712",
        "genbank": "KU168295",
        "tile_begin": 7712,
        "subtype": "O",
        "motif": [],
        "motif_beg": [],
        "motif_end": []
    },
    {
        "lanl_id": "O.CM.06.20_02.MH705150:7712",
        "genbank": "MH705150",
        "tile_begin": 7712,
        "subtype": "O",
        "motif": [],
        "motif_beg": [],
        "motif_end": []
    },
    {
        "lanl_id": "O.CM.97.97CMABB447.AY169813:7712",
        "genbank": "AY169813",
        "tile_begin": 7712,
        "subtype": "O",
        "motif": [
            "CREB/ATF"
        ],
        "motif_beg": [
            117
        ],
        "motif_end": [
            126
        ]
    },
    {
        "lanl_id": "O.CM.98.98CMA104.AY169802:7712",
        "genbank": "AY169802",
        "tile_begin": 7712,
        "subtype": "O",
        "motif": [],
        "motif_beg": [],
        "motif_end": []
    },
    {
        "lanl_id": "O.CM.98.98CMA105.AY169816:7712",
        "genbank": "AY169816",
        "tile_begin": 7712,
        "subtype": "O",
        "motif": [],
        "motif_beg": [],
        "motif_end": []
    },
    {
        "lanl_id": "O.CM.98.98CMABB141.AY169807:7712",
        "genbank": "AY169807",
        "tile_begin": 7712,
        "subtype": "O",
        "motif": [],
        "motif_beg": [],
        "motif_end": []
    },
    {
        "lanl_id": "O.CM.98.98CMABB212.AY169804:7712",
        "genbank": "AY169804",
        "tile_begin": 7712,
        "subtype": "O",
        "motif": [],
        "motif_beg": [],
        "motif_end": []
    },
    {
        "lanl_id": "O.CM.98.98CMU2901.AY169812:7712",
        "genbank": "AY169812",
        "tile_begin": 7712,
        "subtype": "O",
        "motif": [],
        "motif_beg": [],
        "motif_end": []
    },
    {
        "lanl_id": "O.CM.99.99CMU4122.AY169815:7712",
        "genbank": "AY169815",
        "tile_begin": 7712,
        "subtype": "O",
        "motif": [],
        "motif_beg": [],
        "motif_end": []
    },
    {
        "lanl_id": "O.CM.99.AB260.MH705147:7712",
        "genbank": "MH705147",
        "tile_begin": 7712,
        "subtype": "O",
        "motif": [],
        "motif_beg": [],
        "motif_end": []
    },
    {
        "lanl_id": "O.CM.x.pCMO2_3.AY618998:7712",
        "genbank": "AY618998",
        "tile_begin": 7712,
        "subtype": "O",
        "motif": [],
        "motif_beg": [],
        "motif_end": []
    },
    {
        "lanl_id": "O.DE.x.DEOXXDE004.KF859742:7712",
        "genbank": "KF859742",
        "tile_begin": 7712,
        "subtype": "O",
        "motif": [],
        "motif_beg": [],
        "motif_end": []
    },
    {
        "lanl_id": "O.ES.01.Read25_HIV_GroupO.KX228804:7712",
        "genbank": "KX228804",
        "tile_begin": 7712,
        "subtype": "O",
        "motif": [],
        "motif_beg": [],
        "motif_end": []
    },
    {
        "lanl_id": "O.BE.87.ANT70.L20587:7712",
        "genbank": "L20587",
        "tile_begin": 7712,
        "subtype": "O",
        "motif": [],
        "motif_beg": [],
        "motif_end": []
    },
    {
        "lanl_id": "O.FR.01.LA46BCF03.KU168289:7712",
        "genbank": "KU168289",
        "tile_begin": 7712,
        "subtype": "O",
        "motif": [],
        "motif_beg": [],
        "motif_end": []
    },
    {
        "lanl_id": "O.CM.97.97CMABB497.AY169809:7712",
        "genbank": "AY169809",
        "tile_begin": 7712,
        "subtype": "O",
        "motif": [],
        "motif_beg": [],
        "motif_end": []
    },
    {
        "lanl_id": "O.CM.91.MVP5180.L20571:7712",
        "genbank": "L20571",
        "tile_begin": 7712,
        "subtype": "O",
        "motif": [],
        "motif_beg": [],
        "motif_end": []
    },
    {
        "lanl_id": "P.CM.06.U14788.HQ179987:7712",
        "genbank": "HQ179987",
        "tile_begin": 7712,
        "subtype": "P",
        "motif": [],
        "motif_beg": [],
        "motif_end": []
    },
    {
        "lanl_id": "P.FR.x.DEPXXFR006.KY953207:7712",
        "genbank": "KY953207",
        "tile_begin": 7712,
        "subtype": "P",
        "motif": [],
        "motif_beg": [],
        "motif_end": []
    },
    {
        "lanl_id": "U.CA.01.TV749.HM215251:7712",
        "genbank": "HM215251",
        "tile_begin": 7712,
        "subtype": "U",
        "motif": [],
        "motif_beg": [],
        "motif_end": []
    },
    {
        "lanl_id": "U.CD.02.CG_0059_01_NGSID8.KY392773:7712",
        "genbank": "KY392773",
        "tile_begin": 7712,
        "subtype": "U",
        "motif": [
            "CREB/ATF"
        ],
        "motif_beg": [
            116
        ],
        "motif_end": [
            125
        ]
    },
    {
        "lanl_id": "U.CD.02.CG_0575_02_NGSID12.KY392775:7712",
        "genbank": "KY392775",
        "tile_begin": 7712,
        "subtype": "U",
        "motif": [
            "ETS"
        ],
        "motif_beg": [
            88
        ],
        "motif_end": [
            96
        ]
    },
    {
        "lanl_id": "U.CD.x.BCF_Kita.AB485665:7712",
        "genbank": "AB485665",
        "tile_begin": 7712,
        "subtype": "U",
        "motif": [
            "ETS",
            "SP",
            "CREB/ATF"
        ],
        "motif_beg": [
            88,
            100,
            106
        ],
        "motif_end": [
            96,
            110,
            115
        ]
    },
    {
        "lanl_id": "U.CM.06.06CMACR076.MN153492:7712",
        "genbank": "MN153492",
        "tile_begin": 7712,
        "subtype": "U",
        "motif": [
            "SP"
        ],
        "motif_beg": [
            100
        ],
        "motif_end": [
            110
        ]
    },
    {
        "lanl_id": "U.CM.07.469_66.KP718920:7712",
        "genbank": "KP718920",
        "tile_begin": 7712,
        "subtype": "U",
        "motif": [
            "ETS",
            "SP",
            "CREB/ATF",
            "CREB/ATF"
        ],
        "motif_beg": [
            88,
            100,
            114,
            121
        ],
        "motif_end": [
            96,
            110,
            123,
            130
        ]
    },
    {
        "lanl_id": "U.CM.08.08CMARC092.MN153489:7712",
        "genbank": "MN153489",
        "tile_begin": 7712,
        "subtype": "U",
        "motif": [
            "ETS",
            "CREB/ATF"
        ],
        "motif_beg": [
            88,
            106
        ],
        "motif_end": [
            96,
            115
        ]
    },
    {
        "lanl_id": "U.CY.05.CY090.FJ388921:7712",
        "genbank": "FJ388921",
        "tile_begin": 7712,
        "subtype": "U",
        "motif": [
            "ETS",
            "CREB/ATF"
        ],
        "motif_beg": [
            88,
            106
        ],
        "motif_end": [
            96,
            115
        ]
    },
    {
        "lanl_id": "U.CY.08.CY223.JF683772:7712",
        "genbank": "JF683772",
        "tile_begin": 7712,
        "subtype": "U",
        "motif": [
            "other",
            "ETS",
            "SP",
            "other",
            "CREB/ATF",
            "other"
        ],
        "motif_beg": [
            62,
            88,
            100,
            107,
            120,
            141
        ],
        "motif_end": [
            68,
            96,
            110,
            116,
            129,
            150
        ]
    },
    {
        "lanl_id": "U.CY.18.CY508.ON989275:7712",
        "genbank": "ON989275",
        "tile_begin": 7712,
        "subtype": "U",
        "motif": [],
        "motif_beg": [],
        "motif_end": []
    },
    {
        "lanl_id": "U.ES.10.DEURF10DZ001.JX140679:7712",
        "genbank": "JX140679",
        "tile_begin": 7712,
        "subtype": "U",
        "motif": [
            "CREB/ATF"
        ],
        "motif_beg": [
            120
        ],
        "motif_end": [
            129
        ]
    },
    {
        "lanl_id": "U.ES.13.UNASS_8117949075453494.MK095236:7712",
        "genbank": "MK095236",
        "tile_begin": 7712,
        "subtype": "U",
        "motif": [
            "ETS",
            "CREB/ATF"
        ],
        "motif_beg": [
            88,
            106
        ],
        "motif_end": [
            96,
            115
        ]
    },
    {
        "lanl_id": "U.GR.99.99GR303.AY046058:7712",
        "genbank": "AY046058",
        "tile_begin": 7712,
        "subtype": "U",
        "motif": [
            "ETS",
            "SP",
            "CREB/ATF"
        ],
        "motif_beg": [
            90,
            102,
            116
        ],
        "motif_end": [
            98,
            112,
            125
        ]
    },
    {
        "lanl_id": "U.NG.11.DEURF11NG011.MH078559:7712",
        "genbank": "MH078559",
        "tile_begin": 7712,
        "subtype": "U",
        "motif": [
            "ETS",
            "CREB/ATF"
        ],
        "motif_beg": [
            88,
            106
        ],
        "motif_end": [
            96,
            115
        ]
    },
    {
        "lanl_id": "U.NL.95.U_NL_95_H10986_D1.EF029066:7712",
        "genbank": "EF029066",
        "tile_begin": 7712,
        "subtype": "U",
        "motif": [
            "ETS",
            "SP",
            "CREB/ATF"
        ],
        "motif_beg": [
            88,
            100,
            121
        ],
        "motif_end": [
            96,
            110,
            130
        ]
    },
    {
        "lanl_id": "U.SI.11.Sample34_SI300.MN736701:7712",
        "genbank": "MN736701",
        "tile_begin": 7712,
        "subtype": "U",
        "motif": [],
        "motif_beg": [],
        "motif_end": []
    },
    {
        "lanl_id": "U.CA.99.TV721.HM215249:7712",
        "genbank": "HM215249",
        "tile_begin": 7712,
        "subtype": "U",
        "motif": [],
        "motif_beg": [],
        "motif_end": []
    },
    {
        "lanl_id": "U.CD.01.CG_0066_01_NGSID18.KY392780:7712",
        "genbank": "KY392780",
        "tile_begin": 7712,
        "subtype": "U",
        "motif": [],
        "motif_beg": [],
        "motif_end": []
    },
    {
        "lanl_id": "UO.FR.16.RBF240.KY359384:7712",
        "genbank": "KY359384",
        "tile_begin": 7712,
        "subtype": "UO",
        "motif": [],
        "motif_beg": [],
        "motif_end": []
    }
]
```
